## Supplementary Data 1 for "Curation of BIDS (CuBIDS): a workflow and software package for streamlining reproducible curation of large BIDS datasets": 1F_v0_AcqGroupInfo.txt

```
1 2 ('acquisition-HASC55AP_datatype-dwi_suffix-dwi', 1) ('acquisition-v4_datatype-fmap_fmap-magnitude1_suffix-magnitude1', 1) ('acquisition-v4_datatype-fmap_fmap-magnitude2_suffix-magnitude2', 1) ('acquisition-v4_datatype-fmap_fmap-phasediff_suffix-phasediff', 1) ('datatype-anat_suffix-T1w', 1) ('datatype-fmap_direction-PA_fmap-epi_suffix-epi', 1) ('datatype-func_suffix-bold_task-rest', 1)
2 1 ('acquisition-HASC55AP_datatype-dwi_suffix-dwi', 3) ('acquisition-v4_datatype-fmap_fmap-magnitude1_suffix-magnitude1', 1) ('acquisition-v4_datatype-fmap_fmap-magnitude2_suffix-magnitude2', 1) ('acquisition-v4_datatype-fmap_fmap-phasediff_suffix-phasediff', 1) ('datatype-anat_suffix-T1w', 1) ('datatype-fmap_direction-PA_fmap-epi_suffix-epi', 2)
3 1 ('acquisition-HASC55AP_datatype-dwi_suffix-dwi', 2) ('acquisition-v4_datatype-fmap_fmap-magnitude1_suffix-magnitude1', 1) ('acquisition-v4_datatype-fmap_fmap-magnitude2_suffix-magnitude2', 1) ('acquisition-v4_datatype-fmap_fmap-phasediff_suffix-phasediff', 1) ('datatype-anat_suffix-T1w', 1) ('datatype-fmap_direction-PA_fmap-epi_suffix-epi', 1) ('datatype-func_suffix-bold_task-rest', 2)
```
