## Supplementary Data 2 for "Curation of BIDS (CuBIDS): a workflow and software package for streamlining reproducible curation of large BIDS datasets": 2E_PNC_pre_apply_AcqGroupInfo.txt

```
1 1210 ('acquisition-refaced_datatype-anat_suffix-T1w', 1) ('acquisition-singleband_datatype-func_suffix-bold_task-rest', 1) ('datatype-dwi_run-1_suffix-dwi', 1) ('datatype-dwi_run-2_suffix-dwi', 1) ('datatype-fmap_fmap-magnitude1_suffix-magnitude1', 1) ('datatype-fmap_fmap-magnitude2_suffix-magnitude2', 1) ('datatype-fmap_fmap-phase1_suffix-phase1', 1) ('datatype-fmap_fmap-phase2_suffix-phase2', 1) ('datatype-func_suffix-bold_task-frac2back', 1) ('datatype-func_suffix-bold_task-idemo', 1)
2 70 ('acquisition-100_datatype-func_suffix-bold_task-rest', 1) ('acquisition-refaced_datatype-anat_suffix-T1w', 1) ('acquisition-singleband_datatype-func_suffix-bold_task-rest', 1) ('datatype-dwi_run-1_suffix-dwi', 1) ('datatype-dwi_run-2_suffix-dwi', 1) ('datatype-fmap_fmap-magnitude1_suffix-magnitude1', 1) ('datatype-fmap_fmap-magnitude2_suffix-magnitude2', 1) ('datatype-fmap_fmap-phase1_suffix-phase1', 1) ('datatype-fmap_fmap-phase2_suffix-phase2', 1) ('datatype-func_suffix-bold_task-frac2back', 1) ('datatype-func_suffix-bold_task-idemo', 1)
3 30 ('acquisition-refaced_datatype-anat_suffix-T1w', 1)
4 27 ('acquisition-refaced_datatype-anat_suffix-T1w', 1) ('datatype-fmap_fmap-magnitude1_suffix-magnitude1', 1) ('datatype-fmap_fmap-magnitude2_suffix-magnitude2', 1) ('datatype-fmap_fmap-phase1_suffix-phase1', 1) ('datatype-fmap_fmap-phase2_suffix-phase2', 1) ('datatype-func_suffix-bold_task-frac2back', 1) ('datatype-func_suffix-bold_task-idemo', 1)
5 27 ('acquisition-refaced_datatype-anat_suffix-T1w', 1) ('acquisition-singleband_datatype-func_suffix-bold_task-rest', 1) ('datatype-fmap_fmap-magnitude1_suffix-magnitude1', 1) ('datatype-fmap_fmap-magnitude2_suffix-magnitude2', 1) ('datatype-fmap_fmap-phase1_suffix-phase1', 1) ('datatype-fmap_fmap-phase2_suffix-phase2', 1) ('datatype-func_suffix-bold_task-frac2back', 1) ('datatype-func_suffix-bold_task-idemo', 1)
6 18 ('acquisition-refaced_datatype-anat_suffix-T1w', 1) ('acquisition-singleband_datatype-func_suffix-bold_task-rest', 2) ('datatype-dwi_run-1_suffix-dwi', 2) ('datatype-dwi_run-2_suffix-dwi', 2) ('datatype-func_suffix-bold_task-frac2back', 2) ('datatype-func_suffix-bold_task-idemo', 2)
7 17 ('acquisition-refaced_datatype-anat_suffix-T1w', 1) ('datatype-dwi_run-1_suffix-dwi', 1) ('datatype-dwi_run-2_suffix-dwi', 1) ('datatype-fmap_fmap-magnitude1_suffix-magnitude1', 1) ('datatype-fmap_fmap-magnitude2_suffix-magnitude2', 1) ('datatype-fmap_fmap-phase1_suffix-phase1', 1) ('datatype-fmap_fmap-phase2_suffix-phase2', 1) ('datatype-func_suffix-bold_task-frac2back', 1) ('datatype-func_suffix-bold_task-idemo', 1)
8 10 ('acquisition-refaced_datatype-anat_suffix-T1w', 1) ('datatype-func_suffix-bold_task-frac2back', 2) ('datatype-func_suffix-bold_task-idemo', 2)
9 10 ('acquisition-refaced_datatype-anat_suffix-T1w', 1) ('datatype-fmap_fmap-magnitude1_suffix-magnitude1', 1) ('datatype-fmap_fmap-magnitude2_suffix-magnitude2', 1) ('datatype-fmap_fmap-phase1_suffix-phase1', 1) ('datatype-fmap_fmap-phase2_suffix-phase2', 1) ('datatype-func_suffix-bold_task-idemo', 1)
10 7 ('acquisition-refaced_datatype-anat_suffix-T1w', 1) ('acquisition-singleband_datatype-func_suffix-bold_task-rest', 3) ('datatype-dwi_run-1_suffix-dwi', 1) ('datatype-dwi_run-2_suffix-dwi', 1) ('datatype-fmap_fmap-magnitude1_suffix-magnitude1', 1) ('datatype-fmap_fmap-magnitude2_suffix-magnitude2', 1) ('datatype-fmap_fmap-phase1_suffix-phase1', 1) ('datatype-fmap_fmap-phase2_suffix-phase2', 1) ('datatype-func_suffix-bold_task-frac2back', 1) ('datatype-func_suffix-bold_task-idemo', 1)
11 6 ('acquisition-refaced_datatype-anat_suffix-T1w', 1) ('acquisition-singleband_datatype-func_suffix-bold_task-rest', 1) ('datatype-dwi_run-1_suffix-dwi', 1) ('datatype-fmap_fmap-magnitude1_suffix-magnitude1', 1) ('datatype-fmap_fmap-magnitude2_suffix-magnitude2', 1) ('datatype-fmap_fmap-phase1_suffix-phase1', 1) ('datatype-fmap_fmap-phase2_suffix-phase2', 1) ('datatype-func_suffix-bold_task-frac2back', 1) ('datatype-func_suffix-bold_task-idemo', 1)
12 6 ('acquisition-refaced_datatype-anat_suffix-T1w', 1) ('datatype-func_suffix-bold_task-idemo', 2)
13 5 ('acquisition-refaced_datatype-anat_suffix-T1w', 1) ('datatype-fmap_fmap-magnitude1_suffix-magnitude1', 1) ('datatype-fmap_fmap-magnitude2_suffix-magnitude2', 1) ('datatype-fmap_fmap-phase1_suffix-phase1', 1) ('datatype-fmap_fmap-phase2_suffix-phase2', 1) ('datatype-func_suffix-bold_task-frac2back', 1)
14 4 ('acquisition-refaced_datatype-anat_suffix-T1w', 1) ('acquisition-singleband_datatype-func_suffix-bold_task-rest', 1) ('datatype-dwi_run-1_suffix-dwi', 3) ('datatype-dwi_run-2_suffix-dwi', 3) ('datatype-fmap_fmap-magnitude1_suffix-magnitude1', 1) ('datatype-fmap_fmap-magnitude2_suffix-magnitude2', 1) ('datatype-fmap_fmap-phase1_suffix-phase1', 1) ('datatype-fmap_fmap-phase2_suffix-phase2', 1) ('datatype-func_suffix-bold_task-frac2back', 1) ('datatype-func_suffix-bold_task-idemo', 1)
15 4 ('acquisition-refaced_datatype-anat_suffix-T1w', 1) ('acquisition-singleband_datatype-func_suffix-bold_task-rest', 1) ('datatype-dwi_run-1_suffix-dwi', 1) ('datatype-dwi_run-2_suffix-dwi', 1) ('datatype-fmap_fmap-magnitude1_suffix-magnitude1', 1) ('datatype-fmap_fmap-magnitude2_suffix-magnitude2', 1) ('datatype-fmap_fmap-phase1_suffix-phase1', 1) ('datatype-fmap_fmap-phase2_suffix-phase2', 1) ('datatype-func_suffix-bold_task-idemo', 1)
16 4 ('acquisition-refaced_datatype-anat_suffix-T1w', 1) ('datatype-fmap_fmap-magnitude1_suffix-magnitude1', 2) ('datatype-fmap_fmap-magnitude2_suffix-magnitude2', 2) ('datatype-fmap_fmap-phase1_suffix-phase1', 2) ('datatype-fmap_fmap-phase2_suffix-phase2', 2)
17 4 ('acquisition-refaced_datatype-anat_suffix-T1w', 1) ('acquisition-singleband_datatype-func_suffix-bold_task-rest', 1) ('datatype-dwi_run-1_suffix-dwi', 1) ('datatype-dwi_run-2_suffix-dwi', 1) ('datatype-fmap_fmap-magnitude1_suffix-magnitude1', 1) ('datatype-fmap_fmap-magnitude2_suffix-magnitude2', 1) ('datatype-fmap_fmap-phase1_suffix-phase1', 1) ('datatype-fmap_fmap-phase2_suffix-phase2', 1) ('datatype-func_suffix-bold_task-frac2back', 3) ('datatype-func_suffix-bold_task-idemo', 1)
18 4 ('acquisition-refaced_datatype-anat_suffix-T1w', 1) ('datatype-dwi_run-1_suffix-dwi', 1) ('datatype-dwi_run-2_suffix-dwi', 1) ('datatype-fmap_fmap-magnitude1_suffix-magnitude1', 1) ('datatype-fmap_fmap-magnitude2_suffix-magnitude2', 1) ('datatype-fmap_fmap-phase1_suffix-phase1', 1) ('datatype-fmap_fmap-phase2_suffix-phase2', 1)
19 3 ('acquisition-refaced_datatype-anat_suffix-T1w', 1) ('datatype-dwi_run-1_suffix-dwi', 1) ('datatype-dwi_run-2_suffix-dwi', 1) ('datatype-fmap_fmap-magnitude1_suffix-magnitude1', 1) ('datatype-fmap_fmap-magnitude2_suffix-magnitude2', 1) ('datatype-fmap_fmap-phase1_suffix-phase1', 1) ('datatype-fmap_fmap-phase2_suffix-phase2', 1) ('datatype-func_suffix-bold_task-frac2back', 1)
20 3 ('acquisition-refaced_datatype-anat_suffix-T1w', 2) ('acquisition-singleband_datatype-func_suffix-bold_task-rest', 1) ('datatype-dwi_run-1_suffix-dwi', 1) ('datatype-dwi_run-2_suffix-dwi', 1) ('datatype-fmap_fmap-magnitude1_suffix-magnitude1', 1) ('datatype-fmap_fmap-magnitude2_suffix-magnitude2', 1) ('datatype-fmap_fmap-phase1_suffix-phase1', 1) ('datatype-fmap_fmap-phase2_suffix-phase2', 1) ('datatype-func_suffix-bold_task-frac2back', 1) ('datatype-func_suffix-bold_task-idemo', 1)
21 2 ('acquisition-100_datatype-func_suffix-bold_task-rest', 1) ('acquisition-refaced_datatype-anat_suffix-T1w', 1) ('acquisition-singleband_datatype-func_suffix-bold_task-rest', 1) ('datatype-dwi_run-1_suffix-dwi', 3) ('datatype-dwi_run-2_suffix-dwi', 3) ('datatype-fmap_fmap-magnitude1_suffix-magnitude1', 1) ('datatype-fmap_fmap-magnitude2_suffix-magnitude2', 1) ('datatype-fmap_fmap-phase1_suffix-phase1', 1) ('datatype-fmap_fmap-phase2_suffix-phase2', 1) ('datatype-func_suffix-bold_task-frac2back', 1) ('datatype-func_suffix-bold_task-idemo', 1)
22 2 ('acquisition-refaced_datatype-anat_suffix-T1w', 1) ('acquisition-singleband_datatype-func_suffix-bold_task-rest', 1) ('datatype-dwi_run-1_suffix-dwi', 1) ('datatype-dwi_run-2_suffix-dwi', 1) ('datatype-fmap_fmap-magnitude1_suffix-magnitude1', 1) ('datatype-fmap_fmap-magnitude2_suffix-magnitude2', 1) ('datatype-fmap_fmap-phase1_suffix-phase1', 1) ('datatype-fmap_fmap-phase2_suffix-phase2', 1) ('datatype-func_suffix-bold_task-frac2back', 1)
23 2 ('acquisition-refaced_datatype-anat_suffix-T1w', 1) ('acquisition-singleband_datatype-func_suffix-bold_task-rest', 1) ('datatype-dwi_run-1_suffix-dwi', 1) ('datatype-dwi_run-2_suffix-dwi', 1) ('datatype-fmap_fmap-magnitude1_suffix-magnitude1', 1) ('datatype-fmap_fmap-magnitude2_suffix-magnitude2', 1) ('datatype-fmap_fmap-phase1_suffix-phase1', 1) ('datatype-fmap_fmap-phase2_suffix-phase2', 1) ('datatype-func_suffix-bold_task-frac2back', 7) ('datatype-func_suffix-bold_task-idemo', 1)
24 2 ('acquisition-refaced_datatype-anat_suffix-T1w', 1) ('acquisition-singleband_datatype-func_suffix-bold_task-rest', 1) ('datatype-dwi_run-1_suffix-dwi', 1) ('datatype-dwi_run-2_suffix-dwi', 1) ('datatype-fmap_fmap-magnitude1_suffix-magnitude1', 1) ('datatype-fmap_fmap-magnitude2_suffix-magnitude2', 1) ('datatype-fmap_fmap-phase1_suffix-phase1', 1) ('datatype-fmap_fmap-phase2_suffix-phase2', 1) ('datatype-func_suffix-bold_task-frac2back', 10) ('datatype-func_suffix-bold_task-idemo', 1)
25 2 ('acquisition-refaced_datatype-anat_suffix-T1w', 1) ('acquisition-singleband_datatype-func_suffix-bold_task-rest', 1) ('datatype-dwi_run-1_suffix-dwi', 1) ('datatype-dwi_run-2_suffix-dwi', 1) ('datatype-fmap_fmap-magnitude1_suffix-magnitude1', 1) ('datatype-fmap_fmap-magnitude2_suffix-magnitude2', 1) ('datatype-fmap_fmap-phase1_suffix-phase1', 1) ('datatype-fmap_fmap-phase2_suffix-phase2', 1) ('datatype-func_suffix-bold_task-frac2back', 9) ('datatype-func_suffix-bold_task-idemo', 1)
26 2 ('acquisition-refaced_datatype-anat_suffix-T1w', 1) ('datatype-fmap_fmap-magnitude1_suffix-magnitude1', 1) ('datatype-fmap_fmap-magnitude2_suffix-magnitude2', 1) ('datatype-fmap_fmap-phase1_suffix-phase1', 1) ('datatype-fmap_fmap-phase2_suffix-phase2', 1) ('datatype-func_suffix-bold_task-idemo', 3)
27 2 ('acquisition-refaced_datatype-anat_suffix-T1w', 1) ('datatype-func_suffix-bold_task-frac2back', 2)
28 2 ('acquisition-100_datatype-func_suffix-bold_task-rest', 2) ('acquisition-refaced_datatype-anat_suffix-T1w', 1) ('acquisition-singleband_datatype-func_suffix-bold_task-rest', 2) ('datatype-dwi_run-1_suffix-dwi', 2) ('datatype-dwi_run-2_suffix-dwi', 2) ('datatype-func_suffix-bold_task-frac2back', 2) ('datatype-func_suffix-bold_task-idemo', 2)
29 2 ('acquisition-refaced_datatype-anat_suffix-T1w', 1) ('acquisition-singleband_datatype-func_suffix-bold_task-rest', 1) ('datatype-dwi_run-1_suffix-dwi', 1) ('datatype-dwi_run-2_suffix-dwi', 1) ('datatype-fmap_fmap-magnitude1_suffix-magnitude1', 4) ('datatype-fmap_fmap-magnitude2_suffix-magnitude2', 4) ('datatype-fmap_fmap-phase1_suffix-phase1', 4) ('datatype-fmap_fmap-phase2_suffix-phase2', 4) ('datatype-func_suffix-bold_task-frac2back', 1) ('datatype-func_suffix-bold_task-idemo', 1)
30 2 ('acquisition-refaced_datatype-anat_suffix-T1w', 1) ('datatype-dwi_run-1_suffix-dwi', 1) ('datatype-dwi_run-2_suffix-dwi', 1) ('datatype-fmap_fmap-magnitude1_suffix-magnitude1', 1) ('datatype-fmap_fmap-magnitude2_suffix-magnitude2', 1) ('datatype-fmap_fmap-phase1_suffix-phase1', 1) ('datatype-fmap_fmap-phase2_suffix-phase2', 1) ('datatype-func_suffix-bold_task-idemo', 1)
31 2 ('acquisition-refaced_datatype-anat_suffix-T1w', 1) ('datatype-fmap_fmap-magnitude1_suffix-magnitude1', 1) ('datatype-fmap_fmap-magnitude2_suffix-magnitude2', 1) ('datatype-fmap_fmap-phase1_suffix-phase1', 1) ('datatype-fmap_fmap-phase2_suffix-phase2', 1) ('datatype-func_suffix-bold_task-frac2back', 4) ('datatype-func_suffix-bold_task-idemo', 1)
32 1 ('acquisition-refaced_datatype-anat_suffix-T1w', 1) ('datatype-fmap_fmap-magnitude1_suffix-magnitude1', 1) ('datatype-fmap_fmap-magnitude2_suffix-magnitude2', 1) ('datatype-fmap_fmap-phase1_suffix-phase1', 1) ('datatype-fmap_fmap-phase2_suffix-phase2', 1) ('datatype-func_suffix-bold_task-frac2back', 13) ('datatype-func_suffix-bold_task-idemo', 1)
33 1 ('acquisition-refaced_datatype-anat_suffix-T1w', 1) ('datatype-fmap_fmap-magnitude1_suffix-magnitude1', 1) ('datatype-fmap_fmap-magnitude2_suffix-magnitude2', 1) ('datatype-fmap_fmap-phase1_suffix-phase1', 1) ('datatype-fmap_fmap-phase2_suffix-phase2', 1) ('datatype-func_suffix-bold_task-frac2back', 17) ('datatype-func_suffix-bold_task-idemo', 1)
34 1 ('acquisition-refaced_datatype-anat_suffix-T1w', 1) ('acquisition-singleband_datatype-func_suffix-bold_task-rest', 9) ('datatype-dwi_run-1_suffix-dwi', 1) ('datatype-dwi_run-2_suffix-dwi', 1) ('datatype-fmap_fmap-magnitude1_suffix-magnitude1', 1) ('datatype-fmap_fmap-magnitude2_suffix-magnitude2', 1) ('datatype-fmap_fmap-phase1_suffix-phase1', 1) ('datatype-fmap_fmap-phase2_suffix-phase2', 1) ('datatype-func_suffix-bold_task-frac2back', 1) ('datatype-func_suffix-bold_task-idemo', 1)
35 1 ('acquisition-refaced_datatype-anat_suffix-T1w', 1) ('datatype-dwi_run-1_suffix-dwi', 5) ('datatype-dwi_run-2_suffix-dwi', 4) ('datatype-fmap_fmap-magnitude1_suffix-magnitude1', 3) ('datatype-fmap_fmap-magnitude2_suffix-magnitude2', 3) ('datatype-fmap_fmap-phase1_suffix-phase1', 3) ('datatype-fmap_fmap-phase2_suffix-phase2', 3)
36 1 ('acquisition-refaced_datatype-anat_suffix-T1w', 1) ('datatype-dwi_run-1_suffix-dwi', 2) ('datatype-func_suffix-bold_task-frac2back', 2) ('datatype-func_suffix-bold_task-idemo', 2)
37 1 ('acquisition-refaced_datatype-anat_suffix-T1w', 1) ('acquisition-singleband_datatype-func_suffix-bold_task-rest', 1) ('datatype-dwi_run-1_suffix-dwi', 1) ('datatype-dwi_run-2_suffix-dwi', 1) ('datatype-fmap_fmap-magnitude1_suffix-magnitude1', 1) ('datatype-fmap_fmap-magnitude2_suffix-magnitude2', 1) ('datatype-fmap_fmap-phase1_suffix-phase1', 1) ('datatype-fmap_fmap-phase2_suffix-phase2', 1) ('datatype-func_suffix-bold_task-frac2back', 1) ('datatype-func_suffix-bold_task-idemo', 14)
38 1 ('acquisition-refaced_datatype-anat_suffix-T1w', 1) ('acquisition-singleband_datatype-func_suffix-bold_task-rest', 1) ('datatype-dwi_run-1_suffix-dwi', 1) ('datatype-dwi_run-2_suffix-dwi', 1) ('datatype-fmap_fmap-magnitude1_suffix-magnitude1', 1) ('datatype-fmap_fmap-magnitude2_suffix-magnitude2', 1) ('datatype-fmap_fmap-phase1_suffix-phase1', 1) ('datatype-fmap_fmap-phase2_suffix-phase2', 1) ('datatype-func_suffix-bold_task-frac2back', 16) ('datatype-func_suffix-bold_task-idemo', 1)
39 1 ('acquisition-refaced_datatype-anat_suffix-T1w', 1) ('datatype-func_suffix-bold_task-frac2back', 22) ('datatype-func_suffix-bold_task-idemo', 28)
40 1 ('acquisition-refaced_datatype-anat_suffix-T1w', 1) ('datatype-dwi_run-1_suffix-dwi', 1) ('datatype-fmap_fmap-magnitude1_suffix-magnitude1', 1) ('datatype-fmap_fmap-magnitude2_suffix-magnitude2', 1) ('datatype-fmap_fmap-phase1_suffix-phase1', 1) ('datatype-fmap_fmap-phase2_suffix-phase2', 1) ('datatype-func_suffix-bold_task-frac2back', 1) ('datatype-func_suffix-bold_task-idemo', 1)
41 1 ('acquisition-refaced_datatype-anat_suffix-T1w', 1) ('acquisition-singleband_datatype-func_suffix-bold_task-rest', 8) ('datatype-dwi_run-1_suffix-dwi', 7) ('datatype-dwi_run-2_suffix-dwi', 6) ('datatype-fmap_fmap-magnitude1_suffix-magnitude1', 5) ('datatype-fmap_fmap-magnitude2_suffix-magnitude2', 5) ('datatype-fmap_fmap-phase1_suffix-phase1', 5) ('datatype-fmap_fmap-phase2_suffix-phase2', 5) ('datatype-func_suffix-bold_task-frac2back', 18) ('datatype-func_suffix-bold_task-idemo', 13)
42 1 ('acquisition-refaced_datatype-anat_suffix-T1w', 1) ('acquisition-singleband_datatype-func_suffix-bold_task-rest', 1) ('datatype-dwi_run-1_suffix-dwi', 4) ('datatype-fmap_fmap-magnitude1_suffix-magnitude1', 1) ('datatype-fmap_fmap-magnitude2_suffix-magnitude2', 1) ('datatype-fmap_fmap-phase1_suffix-phase1', 1) ('datatype-fmap_fmap-phase2_suffix-phase2', 1) ('datatype-func_suffix-bold_task-frac2back', 1) ('datatype-func_suffix-bold_task-idemo', 1)
43 1 ('acquisition-refaced_datatype-anat_suffix-T1w', 1) ('datatype-dwi_run-1_suffix-dwi', 2) ('datatype-dwi_run-2_suffix-dwi', 2) ('datatype-func_suffix-bold_task-frac2back', 2) ('datatype-func_suffix-bold_task-idemo', 2)
44 1 ('acquisition-refaced_datatype-anat_suffix-T1w', 1) ('datatype-fmap_fmap-magnitude1_suffix-magnitude1', 1) ('datatype-fmap_fmap-magnitude2_suffix-magnitude2', 1) ('datatype-fmap_fmap-phase1_suffix-phase1', 1) ('datatype-fmap_fmap-phase2_suffix-phase2', 1) ('datatype-func_suffix-bold_task-frac2back', 1) ('datatype-func_suffix-bold_task-idemo', 5)
45 1 ('acquisition-refaced_datatype-anat_suffix-T1w', 1) ('acquisition-singleband_datatype-func_suffix-bold_task-rest', 15) ('datatype-dwi_run-1_suffix-dwi', 1) ('datatype-dwi_run-2_suffix-dwi', 1) ('datatype-fmap_fmap-magnitude1_suffix-magnitude1', 1) ('datatype-fmap_fmap-magnitude2_suffix-magnitude2', 1) ('datatype-fmap_fmap-phase1_suffix-phase1', 1) ('datatype-fmap_fmap-phase2_suffix-phase2', 1) ('datatype-func_suffix-bold_task-frac2back', 1) ('datatype-func_suffix-bold_task-idemo', 1)
46 1 ('acquisition-refaced_datatype-anat_suffix-T1w', 1) ('acquisition-singleband_datatype-func_suffix-bold_task-rest', 11) ('datatype-dwi_run-1_suffix-dwi', 1) ('datatype-dwi_run-2_suffix-dwi', 1) ('datatype-fmap_fmap-magnitude1_suffix-magnitude1', 1) ('datatype-fmap_fmap-magnitude2_suffix-magnitude2', 1) ('datatype-fmap_fmap-phase1_suffix-phase1', 1) ('datatype-fmap_fmap-phase2_suffix-phase2', 1) ('datatype-func_suffix-bold_task-frac2back', 1) ('datatype-func_suffix-bold_task-idemo', 1)
47 1 ('acquisition-refaced_datatype-anat_suffix-T1w', 1) ('acquisition-singleband_datatype-func_suffix-bold_task-rest', 14) ('datatype-dwi_run-1_suffix-dwi', 1) ('datatype-dwi_run-2_suffix-dwi', 1) ('datatype-fmap_fmap-magnitude1_suffix-magnitude1', 1) ('datatype-fmap_fmap-magnitude2_suffix-magnitude2', 1) ('datatype-fmap_fmap-phase1_suffix-phase1', 1) ('datatype-fmap_fmap-phase2_suffix-phase2', 1) ('datatype-func_suffix-bold_task-frac2back', 1) ('datatype-func_suffix-bold_task-idemo', 1)
48 1 ('acquisition-refaced_datatype-anat_suffix-T1w', 1) ('acquisition-singleband_datatype-func_suffix-bold_task-rest', 16) ('datatype-dwi_run-1_suffix-dwi', 1) ('datatype-dwi_run-2_suffix-dwi', 1) ('datatype-fmap_fmap-magnitude1_suffix-magnitude1', 1) ('datatype-fmap_fmap-magnitude2_suffix-magnitude2', 1) ('datatype-fmap_fmap-phase1_suffix-phase1', 1) ('datatype-fmap_fmap-phase2_suffix-phase2', 1) ('datatype-func_suffix-bold_task-frac2back', 1) ('datatype-func_suffix-bold_task-idemo', 1)
49 1 ('acquisition-refaced_datatype-anat_suffix-T1w', 1) ('datatype-func_suffix-bold_task-frac2back', 2) ('datatype-func_suffix-bold_task-idemo', 12)
50 1 ('acquisition-refaced_datatype-anat_suffix-T1w', 1) ('acquisition-singleband_datatype-func_suffix-bold_task-rest', 10) ('datatype-dwi_run-1_suffix-dwi', 1) ('datatype-dwi_run-2_suffix-dwi', 1) ('datatype-fmap_fmap-magnitude1_suffix-magnitude1', 1) ('datatype-fmap_fmap-magnitude2_suffix-magnitude2', 1) ('datatype-fmap_fmap-phase1_suffix-phase1', 1) ('datatype-fmap_fmap-phase2_suffix-phase2', 1) ('datatype-func_suffix-bold_task-frac2back', 1) ('datatype-func_suffix-bold_task-idemo', 1)
51 1 ('acquisition-refaced_datatype-anat_suffix-T1w', 1) ('acquisition-singleband_datatype-func_suffix-bold_task-rest', 1) ('datatype-dwi_run-1_suffix-dwi', 1) ('datatype-dwi_run-2_suffix-dwi', 1) ('datatype-fmap_fmap-magnitude1_suffix-magnitude1', 1) ('datatype-fmap_fmap-magnitude2_suffix-magnitude2', 1) ('datatype-fmap_fmap-phase1_suffix-phase1', 1) ('datatype-fmap_fmap-phase2_suffix-phase2', 1) ('datatype-func_suffix-bold_task-frac2back', 12) ('datatype-func_suffix-bold_task-idemo', 1)
52 1 ('acquisition-refaced_datatype-anat_suffix-T1w', 1) ('acquisition-singleband_datatype-func_suffix-bold_task-rest', 1) ('datatype-dwi_run-1_suffix-dwi', 1) ('datatype-dwi_run-2_suffix-dwi', 1) ('datatype-fmap_fmap-magnitude1_suffix-magnitude1', 1) ('datatype-fmap_fmap-magnitude2_suffix-magnitude2', 1) ('datatype-fmap_fmap-phase1_suffix-phase1', 1) ('datatype-fmap_fmap-phase2_suffix-phase2', 1) ('datatype-func_suffix-bold_task-frac2back', 21) ('datatype-func_suffix-bold_task-idemo', 1)
53 1 ('acquisition-refaced_datatype-anat_suffix-T1w', 1) ('datatype-func_suffix-bold_task-frac2back', 34)
54 1 ('acquisition-refaced_datatype-anat_suffix-T1w', 1) ('acquisition-singleband_datatype-func_suffix-bold_task-rest', 1) ('datatype-dwi_run-1_suffix-dwi', 4) ('datatype-dwi_run-2_suffix-dwi', 3) ('datatype-fmap_fmap-magnitude1_suffix-magnitude1', 1) ('datatype-fmap_fmap-magnitude2_suffix-magnitude2', 1) ('datatype-fmap_fmap-phase1_suffix-phase1', 1) ('datatype-fmap_fmap-phase2_suffix-phase2', 1) ('datatype-func_suffix-bold_task-frac2back', 1) ('datatype-func_suffix-bold_task-idemo', 1)
55 1 ('acquisition-refaced_datatype-anat_suffix-T1w', 1) ('datatype-fmap_fmap-magnitude1_suffix-magnitude1', 1) ('datatype-fmap_fmap-magnitude2_suffix-magnitude2', 1) ('datatype-fmap_fmap-phase1_suffix-phase1', 1) ('datatype-fmap_fmap-phase2_suffix-phase2', 1) ('datatype-func_suffix-bold_task-frac2back', 19)
56 1 ('acquisition-refaced_datatype-anat_suffix-T1w', 1) ('acquisition-singleband_datatype-func_suffix-bold_task-rest', 12) ('datatype-dwi_run-1_suffix-dwi', 1) ('datatype-dwi_run-2_suffix-dwi', 1) ('datatype-fmap_fmap-magnitude1_suffix-magnitude1', 1) ('datatype-fmap_fmap-magnitude2_suffix-magnitude2', 1) ('datatype-fmap_fmap-phase1_suffix-phase1', 1) ('datatype-fmap_fmap-phase2_suffix-phase2', 1) ('datatype-func_suffix-bold_task-frac2back', 1) ('datatype-func_suffix-bold_task-idemo', 1)
57 1 ('acquisition-refaced_datatype-anat_suffix-T1w', 1) ('datatype-dwi_run-1_suffix-dwi', 1) ('datatype-dwi_run-2_suffix-dwi', 1) ('datatype-fmap_fmap-magnitude1_suffix-magnitude1', 1) ('datatype-fmap_fmap-magnitude2_suffix-magnitude2', 1) ('datatype-fmap_fmap-phase1_suffix-phase1', 1) ('datatype-fmap_fmap-phase2_suffix-phase2', 1) ('datatype-func_suffix-bold_task-frac2back', 24) ('datatype-func_suffix-bold_task-idemo', 9)
58 1 ('acquisition-refaced_datatype-anat_suffix-T1w', 1) ('datatype-fmap_fmap-magnitude1_suffix-magnitude1', 1) ('datatype-fmap_fmap-magnitude2_suffix-magnitude2', 1) ('datatype-fmap_fmap-phase1_suffix-phase1', 1) ('datatype-fmap_fmap-phase2_suffix-phase2', 1) ('datatype-func_suffix-bold_task-idemo', 11)
59 1 ('acquisition-refaced_datatype-anat_suffix-T1w', 1) ('datatype-fmap_fmap-magnitude1_suffix-magnitude1', 1) ('datatype-fmap_fmap-magnitude2_suffix-magnitude2', 1) ('datatype-fmap_fmap-phase1_suffix-phase1', 1) ('datatype-fmap_fmap-phase2_suffix-phase2', 1) ('datatype-func_suffix-bold_task-frac2back', 5) ('datatype-func_suffix-bold_task-idemo', 1)
60 1 ('acquisition-refaced_datatype-anat_suffix-T1w', 1) ('acquisition-singleband_datatype-func_suffix-bold_task-rest', 1) ('datatype-dwi_run-1_suffix-dwi', 1) ('datatype-dwi_run-2_suffix-dwi', 1) ('datatype-fmap_fmap-magnitude1_suffix-magnitude1', 1) ('datatype-fmap_fmap-magnitude2_suffix-magnitude2', 1) ('datatype-fmap_fmap-phase1_suffix-phase1', 1) ('datatype-fmap_fmap-phase2_suffix-phase2', 1) ('datatype-func_suffix-bold_task-frac2back', 25) ('datatype-func_suffix-bold_task-idemo', 1)
61 1 ('acquisition-refaced_datatype-anat_suffix-T1w', 1) ('datatype-fmap_fmap-magnitude1_suffix-magnitude1', 1) ('datatype-fmap_fmap-magnitude2_suffix-magnitude2', 1) ('datatype-fmap_fmap-phase1_suffix-phase1', 1) ('datatype-fmap_fmap-phase2_suffix-phase2', 1) ('datatype-func_suffix-bold_task-frac2back', 14) ('datatype-func_suffix-bold_task-idemo', 4)
62 1 ('acquisition-refaced_datatype-anat_suffix-T1w', 1) ('datatype-func_suffix-bold_task-idemo', 15)
63 1 ('acquisition-refaced_datatype-anat_suffix-T1w', 1) ('datatype-fmap_fmap-magnitude1_suffix-magnitude1', 1) ('datatype-fmap_fmap-magnitude2_suffix-magnitude2', 1) ('datatype-fmap_fmap-phase1_suffix-phase1', 1) ('datatype-fmap_fmap-phase2_suffix-phase2', 1) ('datatype-func_suffix-bold_task-frac2back', 15) ('datatype-func_suffix-bold_task-idemo', 1)
64 1 ('acquisition-refaced_datatype-anat_suffix-T1w', 1) ('datatype-fmap_fmap-magnitude1_suffix-magnitude1', 1) ('datatype-fmap_fmap-magnitude2_suffix-magnitude2', 1) ('datatype-fmap_fmap-phase1_suffix-phase1', 1) ('datatype-fmap_fmap-phase2_suffix-phase2', 1) ('datatype-func_suffix-bold_task-frac2back', 1) ('datatype-func_suffix-bold_task-idemo', 16)
65 1 ('acquisition-refaced_datatype-anat_suffix-T1w', 1) ('acquisition-singleband_datatype-func_suffix-bold_task-rest', 1) ('datatype-dwi_run-1_suffix-dwi', 6) ('datatype-dwi_run-2_suffix-dwi', 1) ('datatype-fmap_fmap-magnitude1_suffix-magnitude1', 1) ('datatype-fmap_fmap-magnitude2_suffix-magnitude2', 1) ('datatype-fmap_fmap-phase1_suffix-phase1', 1) ('datatype-fmap_fmap-phase2_suffix-phase2', 1) ('datatype-func_suffix-bold_task-frac2back', 1) ('datatype-func_suffix-bold_task-idemo', 1)
66 1 ('acquisition-100_datatype-func_suffix-bold_task-rest', 1) ('acquisition-refaced_datatype-anat_suffix-T1w', 1) ('acquisition-singleband_datatype-func_suffix-bold_task-rest', 1) ('datatype-dwi_run-1_suffix-dwi', 1) ('datatype-dwi_run-2_suffix-dwi', 1) ('datatype-fmap_fmap-magnitude1_suffix-magnitude1', 1) ('datatype-fmap_fmap-magnitude2_suffix-magnitude2', 1) ('datatype-fmap_fmap-phase1_suffix-phase1', 1) ('datatype-fmap_fmap-phase2_suffix-phase2', 1) ('datatype-func_suffix-bold_task-frac2back', 26) ('datatype-func_suffix-bold_task-idemo', 1)
67 1 ('acquisition-refaced_datatype-anat_suffix-T1w', 1) ('datatype-func_suffix-bold_task-idemo', 10)
68 1 ('acquisition-refaced_datatype-anat_suffix-T1w', 1) ('acquisition-singleband_datatype-func_suffix-bold_task-rest', 1) ('datatype-dwi_run-1_suffix-dwi', 1) ('datatype-fmap_fmap-magnitude1_suffix-magnitude1', 1) ('datatype-fmap_fmap-magnitude2_suffix-magnitude2', 1) ('datatype-fmap_fmap-phase1_suffix-phase1', 1) ('datatype-fmap_fmap-phase2_suffix-phase2', 1) ('datatype-func_suffix-bold_task-frac2back', 1) ('datatype-func_suffix-bold_task-idemo', 19)
69 1 ('acquisition-refaced_datatype-anat_suffix-T1w', 1) ('datatype-func_suffix-bold_task-frac2back', 6) ('datatype-func_suffix-bold_task-idemo', 2)
70 1 ('acquisition-refaced_datatype-anat_suffix-T1w', 1) ('acquisition-singleband_datatype-func_suffix-bold_task-rest', 1) ('datatype-dwi_run-1_suffix-dwi', 1) ('datatype-dwi_run-2_suffix-dwi', 1) ('datatype-fmap_fmap-magnitude1_suffix-magnitude1', 1) ('datatype-fmap_fmap-magnitude2_suffix-magnitude2', 1) ('datatype-fmap_fmap-phase1_suffix-phase1', 1) ('datatype-fmap_fmap-phase2_suffix-phase2', 1)
71 1 ('acquisition-refaced_datatype-anat_suffix-T1w', 1) ('datatype-fmap_fmap-magnitude1_suffix-magnitude1', 1) ('datatype-fmap_fmap-magnitude2_suffix-magnitude2', 1) ('datatype-fmap_fmap-phase1_suffix-phase1', 1) ('datatype-fmap_fmap-phase2_suffix-phase2', 1) ('datatype-func_suffix-bold_task-idemo', 18)
72 1 ('acquisition-refaced_datatype-anat_suffix-T1w', 1) ('acquisition-singleband_datatype-func_suffix-bold_task-rest', 1) ('datatype-dwi_run-1_suffix-dwi', 1) ('datatype-dwi_run-2_suffix-dwi', 1) ('datatype-fmap_fmap-magnitude1_suffix-magnitude1', 1) ('datatype-fmap_fmap-magnitude2_suffix-magnitude2', 1) ('datatype-fmap_fmap-phase1_suffix-phase1', 1) ('datatype-fmap_fmap-phase2_suffix-phase2', 1) ('datatype-func_suffix-bold_task-frac2back', 20) ('datatype-func_suffix-bold_task-idemo', 1)
73 1 ('acquisition-refaced_datatype-anat_suffix-T1w', 1) ('datatype-fmap_fmap-magnitude1_suffix-magnitude1', 1) ('datatype-fmap_fmap-magnitude2_suffix-magnitude2', 1) ('datatype-fmap_fmap-phase1_suffix-phase1', 1) ('datatype-fmap_fmap-phase2_suffix-phase2', 1) ('datatype-func_suffix-bold_task-frac2back', 62) ('datatype-func_suffix-bold_task-idemo', 1)
74 1 ('acquisition-refaced_datatype-anat_suffix-T1w', 3) ('acquisition-singleband_datatype-func_suffix-bold_task-rest', 1) ('datatype-dwi_run-1_suffix-dwi', 1) ('datatype-fmap_fmap-magnitude1_suffix-magnitude1', 1) ('datatype-fmap_fmap-magnitude2_suffix-magnitude2', 1) ('datatype-fmap_fmap-phase1_suffix-phase1', 1) ('datatype-fmap_fmap-phase2_suffix-phase2', 1) ('datatype-func_suffix-bold_task-frac2back', 1) ('datatype-func_suffix-bold_task-idemo', 1)
75 1 ('acquisition-refaced_datatype-anat_suffix-T1w', 1) ('datatype-dwi_run-1_suffix-dwi', 2) ('datatype-dwi_run-2_suffix-dwi', 2)
76 1 ('acquisition-refaced_datatype-anat_suffix-T1w', 1) ('acquisition-singleband_datatype-func_suffix-bold_task-rest', 1) ('datatype-dwi_run-1_suffix-dwi', 1) ('datatype-dwi_run-2_suffix-dwi', 1) ('datatype-fmap_fmap-magnitude1_suffix-magnitude1', 1) ('datatype-fmap_fmap-magnitude2_suffix-magnitude2', 1) ('datatype-fmap_fmap-phase1_suffix-phase1', 1) ('datatype-fmap_fmap-phase2_suffix-phase2', 1) ('datatype-func_suffix-bold_task-frac2back', 1) ('datatype-func_suffix-bold_task-idemo', 24)
77 1 ('acquisition-refaced_datatype-anat_suffix-T1w', 1) ('datatype-fmap_fmap-magnitude1_suffix-magnitude1', 1) ('datatype-fmap_fmap-magnitude2_suffix-magnitude2', 1) ('datatype-fmap_fmap-phase1_suffix-phase1', 1) ('datatype-fmap_fmap-phase2_suffix-phase2', 1) ('datatype-func_suffix-bold_task-frac2back', 59)
78 1 ('acquisition-refaced_datatype-anat_suffix-T1w', 1) ('datatype-fmap_fmap-magnitude1_suffix-magnitude1', 1) ('datatype-fmap_fmap-magnitude2_suffix-magnitude2', 1) ('datatype-fmap_fmap-phase1_suffix-phase1', 1) ('datatype-fmap_fmap-phase2_suffix-phase2', 1) ('datatype-func_suffix-bold_task-frac2back', 58)
79 1 ('acquisition-refaced_datatype-anat_suffix-T1w', 1) ('datatype-func_suffix-bold_task-frac2back', 2) ('datatype-func_suffix-bold_task-idemo', 21)
80 1 ('acquisition-refaced_datatype-anat_suffix-T1w', 1) ('acquisition-singleband_datatype-func_suffix-bold_task-rest', 7) ('datatype-dwi_run-1_suffix-dwi', 1) ('datatype-dwi_run-2_suffix-dwi', 1) ('datatype-fmap_fmap-magnitude1_suffix-magnitude1', 1) ('datatype-fmap_fmap-magnitude2_suffix-magnitude2', 1) ('datatype-fmap_fmap-phase1_suffix-phase1', 1) ('datatype-fmap_fmap-phase2_suffix-phase2', 1) ('datatype-func_suffix-bold_task-frac2back', 1) ('datatype-func_suffix-bold_task-idemo', 1)
81 1 ('acquisition-refaced_datatype-anat_suffix-T1w', 1) ('datatype-func_suffix-bold_task-frac2back', 35)
82 1 ('acquisition-refaced_datatype-anat_suffix-T1w', 1) ('acquisition-singleband_datatype-func_suffix-bold_task-rest', 1) ('datatype-dwi_run-1_suffix-dwi', 1) ('datatype-dwi_run-2_suffix-dwi', 1) ('datatype-fmap_fmap-magnitude1_suffix-magnitude1', 1) ('datatype-fmap_fmap-magnitude2_suffix-magnitude2', 1) ('datatype-fmap_fmap-phase1_suffix-phase1', 1) ('datatype-fmap_fmap-phase2_suffix-phase2', 1) ('datatype-func_suffix-bold_task-frac2back', 57) ('datatype-func_suffix-bold_task-idemo', 1)
83 1 ('acquisition-refaced_datatype-anat_suffix-T1w', 1) ('datatype-fmap_fmap-magnitude1_suffix-magnitude1', 1) ('datatype-fmap_fmap-magnitude2_suffix-magnitude2', 1) ('datatype-fmap_fmap-phase1_suffix-phase1', 1) ('datatype-fmap_fmap-phase2_suffix-phase2', 1) ('datatype-func_suffix-bold_task-frac2back', 5)
84 1 ('acquisition-refaced_datatype-anat_suffix-T1w', 1) ('datatype-fmap_fmap-magnitude1_suffix-magnitude1', 1) ('datatype-fmap_fmap-magnitude2_suffix-magnitude2', 1) ('datatype-fmap_fmap-phase1_suffix-phase1', 1) ('datatype-fmap_fmap-phase2_suffix-phase2', 1) ('datatype-func_suffix-bold_task-frac2back', 36)
85 1 ('acquisition-refaced_datatype-anat_suffix-T1w', 1) ('datatype-fmap_fmap-magnitude1_suffix-magnitude1', 1) ('datatype-fmap_fmap-magnitude2_suffix-magnitude2', 1) ('datatype-fmap_fmap-phase1_suffix-phase1', 1) ('datatype-fmap_fmap-phase2_suffix-phase2', 1) ('datatype-func_suffix-bold_task-frac2back', 50) ('datatype-func_suffix-bold_task-idemo', 1)
86 1 ('acquisition-refaced_datatype-anat_suffix-T1w', 1) ('datatype-fmap_fmap-magnitude1_suffix-magnitude1', 1) ('datatype-fmap_fmap-magnitude2_suffix-magnitude2', 1) ('datatype-fmap_fmap-phase1_suffix-phase1', 1) ('datatype-fmap_fmap-phase2_suffix-phase2', 1) ('datatype-func_suffix-bold_task-idemo', 20)
87 1 ('acquisition-refaced_datatype-anat_suffix-T1w', 1) ('acquisition-singleband_datatype-func_suffix-bold_task-rest', 2) ('datatype-dwi_run-1_suffix-dwi', 2) ('datatype-dwi_run-2_suffix-dwi', 2)
88 1 ('acquisition-refaced_datatype-anat_suffix-T1w', 1) ('datatype-fmap_fmap-magnitude1_suffix-magnitude1', 1) ('datatype-fmap_fmap-magnitude2_suffix-magnitude2', 1) ('datatype-fmap_fmap-phase1_suffix-phase1', 1) ('datatype-fmap_fmap-phase2_suffix-phase2', 1) ('datatype-func_suffix-bold_task-frac2back', 4)
89 1 ('acquisition-refaced_datatype-anat_suffix-T1w', 1) ('acquisition-singleband_datatype-func_suffix-bold_task-rest', 1) ('datatype-dwi_run-1_suffix-dwi', 5) ('datatype-dwi_run-2_suffix-dwi', 4) ('datatype-fmap_fmap-magnitude1_suffix-magnitude1', 3) ('datatype-fmap_fmap-magnitude2_suffix-magnitude2', 3) ('datatype-fmap_fmap-phase1_suffix-phase1', 3) ('datatype-fmap_fmap-phase2_suffix-phase2', 3) ('datatype-func_suffix-bold_task-frac2back', 1) ('datatype-func_suffix-bold_task-idemo', 1)
90 1 ('acquisition-refaced_datatype-anat_suffix-T1w', 1) ('acquisition-singleband_datatype-func_suffix-bold_task-rest', 1) ('datatype-dwi_run-1_suffix-dwi', 1) ('datatype-dwi_run-2_suffix-dwi', 1) ('datatype-fmap_fmap-magnitude1_suffix-magnitude1', 1) ('datatype-fmap_fmap-magnitude2_suffix-magnitude2', 1) ('datatype-fmap_fmap-phase1_suffix-phase1', 1) ('datatype-fmap_fmap-phase2_suffix-phase2', 1) ('datatype-func_suffix-bold_task-frac2back', 49) ('datatype-func_suffix-bold_task-idemo', 1)
91 1 ('acquisition-refaced_datatype-anat_suffix-T1w', 1) ('acquisition-singleband_datatype-func_suffix-bold_task-rest', 2) ('datatype-dwi_run-1_suffix-dwi', 2) ('datatype-dwi_run-2_suffix-dwi', 2) ('datatype-func_suffix-bold_task-idemo', 2)
92 1 ('acquisition-refaced_datatype-anat_suffix-T1w', 1) ('acquisition-singleband_datatype-func_suffix-bold_task-rest', 1) ('datatype-dwi_run-1_suffix-dwi', 1) ('datatype-dwi_run-2_suffix-dwi', 1) ('datatype-fmap_fmap-magnitude1_suffix-magnitude1', 1) ('datatype-fmap_fmap-magnitude2_suffix-magnitude2', 1) ('datatype-fmap_fmap-phase1_suffix-phase1', 1) ('datatype-fmap_fmap-phase2_suffix-phase2', 1) ('datatype-func_suffix-bold_task-frac2back', 61) ('datatype-func_suffix-bold_task-idemo', 1)
93 1 ('acquisition-refaced_datatype-anat_suffix-T1w', 1) ('datatype-func_suffix-bold_task-frac2back', 51) ('datatype-func_suffix-bold_task-idemo', 2)
94 1 ('acquisition-refaced_datatype-anat_suffix-T1w', 1) ('acquisition-singleband_datatype-func_suffix-bold_task-rest', 1) ('datatype-dwi_run-1_suffix-dwi', 1) ('datatype-dwi_run-2_suffix-dwi', 1) ('datatype-fmap_fmap-magnitude1_suffix-magnitude1', 1) ('datatype-fmap_fmap-magnitude2_suffix-magnitude2', 1) ('datatype-fmap_fmap-phase1_suffix-phase1', 1) ('datatype-fmap_fmap-phase2_suffix-phase2', 1) ('datatype-func_suffix-bold_task-frac2back', 8) ('datatype-func_suffix-bold_task-idemo', 1)
95 1 ('acquisition-refaced_datatype-anat_suffix-T1w', 1) ('datatype-dwi_run-1_suffix-dwi', 1) ('datatype-dwi_run-2_suffix-dwi', 1) ('datatype-fmap_fmap-magnitude1_suffix-magnitude1', 1) ('datatype-fmap_fmap-magnitude2_suffix-magnitude2', 1) ('datatype-fmap_fmap-phase1_suffix-phase1', 1) ('datatype-fmap_fmap-phase2_suffix-phase2', 1) ('datatype-func_suffix-bold_task-frac2back', 37) ('datatype-func_suffix-bold_task-idemo', 1)
96 1 ('acquisition-refaced_datatype-anat_suffix-T1w', 1) ('acquisition-singleband_datatype-func_suffix-bold_task-rest', 5) ('datatype-dwi_run-1_suffix-dwi', 1) ('datatype-dwi_run-2_suffix-dwi', 1) ('datatype-fmap_fmap-magnitude1_suffix-magnitude1', 1) ('datatype-fmap_fmap-magnitude2_suffix-magnitude2', 1) ('datatype-fmap_fmap-phase1_suffix-phase1', 1) ('datatype-fmap_fmap-phase2_suffix-phase2', 1) ('datatype-func_suffix-bold_task-frac2back', 1) ('datatype-func_suffix-bold_task-idemo', 1)
97 1 ('acquisition-refaced_datatype-anat_suffix-T1w', 1) ('datatype-fmap_fmap-magnitude1_suffix-magnitude1', 1) ('datatype-fmap_fmap-magnitude2_suffix-magnitude2', 1) ('datatype-fmap_fmap-phase1_suffix-phase1', 1) ('datatype-fmap_fmap-phase2_suffix-phase2', 1) ('datatype-func_suffix-bold_task-frac2back', 52)
98 1 ('acquisition-refaced_datatype-anat_suffix-T1w', 1) ('acquisition-singleband_datatype-func_suffix-bold_task-rest', 3) ('datatype-dwi_run-1_suffix-dwi', 4) ('datatype-dwi_run-2_suffix-dwi', 5) ('datatype-fmap_fmap-magnitude1_suffix-magnitude1', 1) ('datatype-fmap_fmap-magnitude2_suffix-magnitude2', 1) ('datatype-fmap_fmap-phase1_suffix-phase1', 1) ('datatype-fmap_fmap-phase2_suffix-phase2', 1) ('datatype-func_suffix-bold_task-frac2back', 1) ('datatype-func_suffix-bold_task-idemo', 1)
99 1 ('acquisition-refaced_datatype-anat_suffix-T1w', 1) ('datatype-fmap_fmap-magnitude1_suffix-magnitude1', 1) ('datatype-fmap_fmap-magnitude2_suffix-magnitude2', 1) ('datatype-fmap_fmap-phase1_suffix-phase1', 1) ('datatype-fmap_fmap-phase2_suffix-phase2', 1) ('datatype-func_suffix-bold_task-frac2back', 56) ('datatype-func_suffix-bold_task-idemo', 1)
100 1 ('acquisition-refaced_datatype-anat_suffix-T1w', 1) ('acquisition-singleband_datatype-func_suffix-bold_task-rest', 6) ('datatype-dwi_run-1_suffix-dwi', 1) ('datatype-dwi_run-2_suffix-dwi', 1) ('datatype-fmap_fmap-magnitude1_suffix-magnitude1', 1) ('datatype-fmap_fmap-magnitude2_suffix-magnitude2', 1) ('datatype-fmap_fmap-phase1_suffix-phase1', 1) ('datatype-fmap_fmap-phase2_suffix-phase2', 1) ('datatype-func_suffix-bold_task-frac2back', 1) ('datatype-func_suffix-bold_task-idemo', 1)
101 1 ('acquisition-refaced_datatype-anat_suffix-T1w', 1) ('datatype-dwi_run-1_suffix-dwi', 1) ('datatype-dwi_run-2_suffix-dwi', 1) ('datatype-fmap_fmap-magnitude1_suffix-magnitude1', 1) ('datatype-fmap_fmap-magnitude2_suffix-magnitude2', 1) ('datatype-fmap_fmap-phase1_suffix-phase1', 1) ('datatype-fmap_fmap-phase2_suffix-phase2', 1) ('datatype-func_suffix-bold_task-frac2back', 54)
102 1 ('acquisition-refaced_datatype-anat_suffix-T1w', 1) ('acquisition-singleband_datatype-func_suffix-bold_task-rest', 1) ('datatype-dwi_run-1_suffix-dwi', 1) ('datatype-dwi_run-2_suffix-dwi', 1) ('datatype-fmap_fmap-magnitude1_suffix-magnitude1', 1) ('datatype-fmap_fmap-magnitude2_suffix-magnitude2', 1) ('datatype-fmap_fmap-phase1_suffix-phase1', 1) ('datatype-fmap_fmap-phase2_suffix-phase2', 1) ('datatype-func_suffix-bold_task-frac2back', 1) ('datatype-func_suffix-bold_task-idemo', 23)
103 1 ('acquisition-refaced_datatype-anat_suffix-T1w', 1) ('datatype-fmap_fmap-magnitude1_suffix-magnitude1', 1) ('datatype-fmap_fmap-magnitude2_suffix-magnitude2', 1) ('datatype-fmap_fmap-phase1_suffix-phase1', 1) ('datatype-fmap_fmap-phase2_suffix-phase2', 1) ('datatype-func_suffix-bold_task-frac2back', 53)
104 1 ('acquisition-refaced_datatype-anat_suffix-T1w', 1) ('datatype-func_suffix-bold_task-frac2back', 6)
105 1 ('acquisition-refaced_datatype-anat_suffix-T1w', 1) ('acquisition-singleband_datatype-func_suffix-bold_task-rest', 1) ('datatype-dwi_run-1_suffix-dwi', 1) ('datatype-dwi_run-2_suffix-dwi', 1) ('datatype-fmap_fmap-magnitude1_suffix-magnitude1', 1) ('datatype-fmap_fmap-magnitude2_suffix-magnitude2', 1) ('datatype-fmap_fmap-phase1_suffix-phase1', 1) ('datatype-fmap_fmap-phase2_suffix-phase2', 1) ('datatype-func_suffix-bold_task-frac2back', 1) ('datatype-func_suffix-bold_task-idemo', 22)
106 1 ('acquisition-refaced_datatype-anat_suffix-T1w', 1) ('acquisition-singleband_datatype-func_suffix-bold_task-rest', 1) ('datatype-dwi_run-1_suffix-dwi', 1) ('datatype-dwi_run-2_suffix-dwi', 1) ('datatype-fmap_fmap-magnitude1_suffix-magnitude1', 1) ('datatype-fmap_fmap-magnitude2_suffix-magnitude2', 1) ('datatype-fmap_fmap-phase1_suffix-phase1', 1) ('datatype-fmap_fmap-phase2_suffix-phase2', 1) ('datatype-func_suffix-bold_task-frac2back', 55) ('datatype-func_suffix-bold_task-idemo', 1)
107 1 ('acquisition-refaced_datatype-anat_suffix-T1w', 1) ('acquisition-singleband_datatype-func_suffix-bold_task-rest', 1) ('datatype-dwi_run-1_suffix-dwi', 1) ('datatype-dwi_run-2_suffix-dwi', 1) ('datatype-fmap_fmap-magnitude1_suffix-magnitude1', 1) ('datatype-fmap_fmap-magnitude2_suffix-magnitude2', 1) ('datatype-fmap_fmap-phase1_suffix-phase1', 1) ('datatype-fmap_fmap-phase2_suffix-phase2', 1) ('datatype-func_suffix-bold_task-frac2back', 60) ('datatype-func_suffix-bold_task-idemo', 1)
108 1 ('acquisition-refaced_datatype-anat_suffix-T1w', 1) ('acquisition-singleband_datatype-func_suffix-bold_task-rest', 1) ('datatype-dwi_run-1_suffix-dwi', 1) ('datatype-dwi_run-2_suffix-dwi', 1) ('datatype-fmap_fmap-magnitude1_suffix-magnitude1', 1) ('datatype-fmap_fmap-magnitude2_suffix-magnitude2', 1) ('datatype-fmap_fmap-phase1_suffix-phase1', 1) ('datatype-fmap_fmap-phase2_suffix-phase2', 1) ('datatype-func_suffix-bold_task-frac2back', 38) ('datatype-func_suffix-bold_task-idemo', 1)
109 1 ('acquisition-refaced_datatype-anat_suffix-T1w', 1) ('datatype-fmap_fmap-magnitude1_suffix-magnitude1', 1) ('datatype-fmap_fmap-magnitude2_suffix-magnitude2', 1) ('datatype-fmap_fmap-phase1_suffix-phase1', 1) ('datatype-fmap_fmap-phase2_suffix-phase2', 1) ('datatype-func_suffix-bold_task-frac2back', 27) ('datatype-func_suffix-bold_task-idemo', 1)
110 1 ('acquisition-refaced_datatype-anat_suffix-T1w', 1) ('datatype-dwi_run-1_suffix-dwi', 1) ('datatype-dwi_run-2_suffix-dwi', 1) ('datatype-fmap_fmap-magnitude1_suffix-magnitude1', 1) ('datatype-fmap_fmap-magnitude2_suffix-magnitude2', 1) ('datatype-fmap_fmap-phase1_suffix-phase1', 1) ('datatype-fmap_fmap-phase2_suffix-phase2', 1) ('datatype-func_suffix-bold_task-frac2back', 1) ('datatype-func_suffix-bold_task-idemo', 26)
111 1 ('acquisition-refaced_datatype-anat_suffix-T1w', 1) ('datatype-fmap_fmap-magnitude1_suffix-magnitude1', 1) ('datatype-fmap_fmap-magnitude2_suffix-magnitude2', 1) ('datatype-fmap_fmap-phase1_suffix-phase1', 1) ('datatype-fmap_fmap-phase2_suffix-phase2', 1) ('datatype-func_suffix-bold_task-frac2back', 32) ('datatype-func_suffix-bold_task-idemo', 1)
112 1 ('acquisition-refaced_datatype-anat_suffix-T1w', 1) ('datatype-func_suffix-bold_task-frac2back', 2) ('datatype-func_suffix-bold_task-idemo', 7)
113 1 ('acquisition-refaced_datatype-anat_suffix-T1w', 1) ('acquisition-singleband_datatype-func_suffix-bold_task-rest', 13) ('datatype-dwi_run-1_suffix-dwi', 1) ('datatype-dwi_run-2_suffix-dwi', 1) ('datatype-fmap_fmap-magnitude1_suffix-magnitude1', 1) ('datatype-fmap_fmap-magnitude2_suffix-magnitude2', 1) ('datatype-fmap_fmap-phase1_suffix-phase1', 1) ('datatype-fmap_fmap-phase2_suffix-phase2', 1) ('datatype-func_suffix-bold_task-frac2back', 1) ('datatype-func_suffix-bold_task-idemo', 1)
114 1 ('acquisition-100_datatype-func_suffix-bold_task-rest', 1) ('acquisition-refaced_datatype-anat_suffix-T1w', 1) ('acquisition-singleband_datatype-func_suffix-bold_task-rest', 1) ('datatype-fmap_fmap-magnitude1_suffix-magnitude1', 1) ('datatype-fmap_fmap-magnitude2_suffix-magnitude2', 1) ('datatype-fmap_fmap-phase1_suffix-phase1', 1) ('datatype-fmap_fmap-phase2_suffix-phase2', 1) ('datatype-func_suffix-bold_task-frac2back', 1) ('datatype-func_suffix-bold_task-idemo', 1)
115 1 ('acquisition-refaced_datatype-anat_suffix-T1w', 1) ('acquisition-singleband_datatype-func_suffix-bold_task-rest', 1) ('datatype-dwi_run-1_suffix-dwi', 1) ('datatype-dwi_run-2_suffix-dwi', 1) ('datatype-fmap_fmap-magnitude1_suffix-magnitude1', 1) ('datatype-fmap_fmap-magnitude2_suffix-magnitude2', 1) ('datatype-fmap_fmap-phase1_suffix-phase1', 1) ('datatype-fmap_fmap-phase2_suffix-phase2', 1) ('datatype-func_suffix-bold_task-frac2back', 1) ('datatype-func_suffix-bold_task-idemo', 8)
116 1 ('acquisition-refaced_datatype-anat_suffix-T1w', 1) ('acquisition-singleband_datatype-func_suffix-bold_task-rest', 1) ('datatype-dwi_run-1_suffix-dwi', 1) ('datatype-dwi_run-2_suffix-dwi', 1) ('datatype-fmap_fmap-magnitude1_suffix-magnitude1', 1) ('datatype-fmap_fmap-magnitude2_suffix-magnitude2', 1) ('datatype-fmap_fmap-phase1_suffix-phase1', 1) ('datatype-fmap_fmap-phase2_suffix-phase2', 1) ('datatype-func_suffix-bold_task-frac2back', 29) ('datatype-func_suffix-bold_task-idemo', 1)
117 1 ('acquisition-refaced_datatype-anat_suffix-T1w', 1) ('acquisition-singleband_datatype-func_suffix-bold_task-rest', 1) ('datatype-dwi_run-1_suffix-dwi', 1) ('datatype-dwi_run-2_suffix-dwi', 1) ('datatype-fmap_fmap-magnitude1_suffix-magnitude1', 1) ('datatype-fmap_fmap-magnitude2_suffix-magnitude2', 1) ('datatype-fmap_fmap-phase1_suffix-phase1', 1) ('datatype-fmap_fmap-phase2_suffix-phase2', 1) ('datatype-func_suffix-bold_task-frac2back', 28) ('datatype-func_suffix-bold_task-idemo', 1)
118 1 ('acquisition-refaced_datatype-anat_suffix-T1w', 1) ('datatype-fmap_fmap-magnitude1_suffix-magnitude1', 1) ('datatype-fmap_fmap-magnitude2_suffix-magnitude2', 1) ('datatype-fmap_fmap-phase1_suffix-phase1', 1) ('datatype-fmap_fmap-phase2_suffix-phase2', 1) ('datatype-func_suffix-bold_task-frac2back', 31)
119 1 ('acquisition-refaced_datatype-anat_suffix-T1w', 1) ('datatype-fmap_fmap-magnitude1_suffix-magnitude1', 1) ('datatype-fmap_fmap-magnitude2_suffix-magnitude2', 1) ('datatype-fmap_fmap-phase1_suffix-phase1', 1) ('datatype-fmap_fmap-phase2_suffix-phase2', 1) ('datatype-func_suffix-bold_task-frac2back', 30) ('datatype-func_suffix-bold_task-idemo', 1)
120 1 ('acquisition-refaced_datatype-anat_suffix-T1w', 1) ('acquisition-singleband_datatype-func_suffix-bold_task-rest', 1) ('datatype-dwi_run-1_suffix-dwi', 1) ('datatype-dwi_run-2_suffix-dwi', 1) ('datatype-fmap_fmap-magnitude1_suffix-magnitude1', 1) ('datatype-fmap_fmap-magnitude2_suffix-magnitude2', 1) ('datatype-fmap_fmap-phase1_suffix-phase1', 1) ('datatype-fmap_fmap-phase2_suffix-phase2', 1) ('datatype-func_suffix-bold_task-frac2back', 1) ('datatype-func_suffix-bold_task-idemo', 6)
121 1 ('acquisition-refaced_datatype-anat_suffix-T1w', 1) ('datatype-func_suffix-bold_task-frac2back', 23) ('datatype-func_suffix-bold_task-idemo', 2)
122 1 ('acquisition-refaced_datatype-anat_suffix-T1w', 1) ('datatype-fmap_fmap-magnitude1_suffix-magnitude1', 1) ('datatype-fmap_fmap-magnitude2_suffix-magnitude2', 1) ('datatype-fmap_fmap-phase1_suffix-phase1', 1) ('datatype-fmap_fmap-phase2_suffix-phase2', 1) ('datatype-func_suffix-bold_task-frac2back', 11)
123 1 ('acquisition-refaced_datatype-anat_suffix-T1w', 1) ('datatype-fmap_fmap-magnitude1_suffix-magnitude1', 1) ('datatype-fmap_fmap-magnitude2_suffix-magnitude2', 1) ('datatype-fmap_fmap-phase1_suffix-phase1', 1) ('datatype-fmap_fmap-phase2_suffix-phase2', 1) ('datatype-func_suffix-bold_task-frac2back', 1) ('datatype-func_suffix-bold_task-idemo', 17)
124 1 ('acquisition-refaced_datatype-anat_suffix-T1w', 1) ('acquisition-singleband_datatype-func_suffix-bold_task-rest', 4) ('datatype-dwi_run-1_suffix-dwi', 1) ('datatype-dwi_run-2_suffix-dwi', 1) ('datatype-fmap_fmap-magnitude1_suffix-magnitude1', 1) ('datatype-fmap_fmap-magnitude2_suffix-magnitude2', 1) ('datatype-fmap_fmap-phase1_suffix-phase1', 1) ('datatype-fmap_fmap-phase2_suffix-phase2', 1) ('datatype-func_suffix-bold_task-frac2back', 1) ('datatype-func_suffix-bold_task-idemo', 1)
125 1 ('acquisition-refaced_datatype-anat_suffix-T1w', 1) ('acquisition-singleband_datatype-func_suffix-bold_task-rest', 1) ('datatype-dwi_run-1_suffix-dwi', 1) ('datatype-dwi_run-2_suffix-dwi', 1) ('datatype-fmap_fmap-magnitude1_suffix-magnitude1', 1) ('datatype-fmap_fmap-magnitude2_suffix-magnitude2', 1) ('datatype-fmap_fmap-phase1_suffix-phase1', 1) ('datatype-fmap_fmap-phase2_suffix-phase2', 1) ('datatype-func_suffix-bold_task-frac2back', 1) ('datatype-func_suffix-bold_task-idemo', 27)
126 1 ('acquisition-refaced_datatype-anat_suffix-T1w', 1) ('acquisition-singleband_datatype-func_suffix-bold_task-rest', 1) ('datatype-dwi_run-1_suffix-dwi', 1) ('datatype-dwi_run-2_suffix-dwi', 1) ('datatype-fmap_fmap-magnitude1_suffix-magnitude1', 1) ('datatype-fmap_fmap-magnitude2_suffix-magnitude2', 1) ('datatype-fmap_fmap-phase1_suffix-phase1', 1) ('datatype-fmap_fmap-phase2_suffix-phase2', 1) ('datatype-func_suffix-bold_task-frac2back', 39) ('datatype-func_suffix-bold_task-idemo', 1)
127 1 ('acquisition-refaced_datatype-anat_suffix-T1w', 1) ('datatype-fmap_fmap-magnitude1_suffix-magnitude1', 1) ('datatype-fmap_fmap-magnitude2_suffix-magnitude2', 1) ('datatype-fmap_fmap-phase1_suffix-phase1', 1) ('datatype-fmap_fmap-phase2_suffix-phase2', 1) ('datatype-func_suffix-bold_task-frac2back', 8) ('datatype-func_suffix-bold_task-idemo', 1)
128 1 ('acquisition-refaced_datatype-anat_suffix-T1w', 1) ('datatype-dwi_run-1_suffix-dwi', 1) ('datatype-dwi_run-2_suffix-dwi', 1) ('datatype-fmap_fmap-magnitude1_suffix-magnitude1', 1) ('datatype-fmap_fmap-magnitude2_suffix-magnitude2', 1) ('datatype-fmap_fmap-phase1_suffix-phase1', 1) ('datatype-fmap_fmap-phase2_suffix-phase2', 1) ('datatype-func_suffix-bold_task-frac2back', 45) ('datatype-func_suffix-bold_task-idemo', 1)
129 1 ('acquisition-refaced_datatype-anat_suffix-T1w', 1) ('datatype-fmap_fmap-magnitude1_suffix-magnitude1', 1) ('datatype-fmap_fmap-magnitude2_suffix-magnitude2', 1) ('datatype-fmap_fmap-phase1_suffix-phase1', 1) ('datatype-fmap_fmap-phase2_suffix-phase2', 1) ('datatype-func_suffix-bold_task-frac2back', 44) ('datatype-func_suffix-bold_task-idemo', 1)
130 1 ('acquisition-refaced_datatype-anat_suffix-T1w', 1) ('datatype-fmap_fmap-magnitude1_suffix-magnitude1', 1) ('datatype-fmap_fmap-magnitude2_suffix-magnitude2', 1) ('datatype-fmap_fmap-phase1_suffix-phase1', 1) ('datatype-fmap_fmap-phase2_suffix-phase2', 1) ('datatype-func_suffix-bold_task-frac2back', 46)
131 1 ('acquisition-refaced_datatype-anat_suffix-T1w', 1) ('datatype-fmap_fmap-magnitude1_suffix-magnitude1', 1) ('datatype-fmap_fmap-magnitude2_suffix-magnitude2', 1) ('datatype-fmap_fmap-phase1_suffix-phase1', 1) ('datatype-fmap_fmap-phase2_suffix-phase2', 1) ('datatype-func_suffix-bold_task-frac2back', 1) ('datatype-func_suffix-bold_task-idemo', 25)
132 1 ('acquisition-refaced_datatype-anat_suffix-T1w', 1) ('datatype-dwi_run-1_suffix-dwi', 1) ('datatype-dwi_run-2_suffix-dwi', 1) ('datatype-fmap_fmap-magnitude1_suffix-magnitude1', 1) ('datatype-fmap_fmap-magnitude2_suffix-magnitude2', 1) ('datatype-fmap_fmap-phase1_suffix-phase1', 1) ('datatype-fmap_fmap-phase2_suffix-phase2', 1) ('datatype-func_suffix-bold_task-frac2back', 48)
133 1 ('acquisition-refaced_datatype-anat_suffix-T1w', 1) ('datatype-fmap_fmap-magnitude1_suffix-magnitude1', 1) ('datatype-fmap_fmap-magnitude2_suffix-magnitude2', 1) ('datatype-fmap_fmap-phase1_suffix-phase1', 1) ('datatype-fmap_fmap-phase2_suffix-phase2', 1) ('datatype-func_suffix-bold_task-frac2back', 47)
134 1 ('acquisition-100_datatype-func_suffix-bold_task-rest', 1) ('acquisition-refaced_datatype-anat_suffix-T1w', 1) ('acquisition-singleband_datatype-func_suffix-bold_task-rest', 1) ('datatype-dwi_run-1_suffix-dwi', 1) ('datatype-fmap_fmap-magnitude1_suffix-magnitude1', 1) ('datatype-fmap_fmap-magnitude2_suffix-magnitude2', 1) ('datatype-fmap_fmap-phase1_suffix-phase1', 1) ('datatype-fmap_fmap-phase2_suffix-phase2', 1) ('datatype-func_suffix-bold_task-frac2back', 1) ('datatype-func_suffix-bold_task-idemo', 1)
135 1 ('acquisition-refaced_datatype-anat_suffix-T1w', 1) ('datatype-fmap_fmap-magnitude1_suffix-magnitude1', 1) ('datatype-fmap_fmap-magnitude2_suffix-magnitude2', 1) ('datatype-fmap_fmap-phase1_suffix-phase1', 1) ('datatype-fmap_fmap-phase2_suffix-phase2', 1) ('datatype-func_suffix-bold_task-frac2back', 43) ('datatype-func_suffix-bold_task-idemo', 1)
136 1 ('acquisition-refaced_datatype-anat_suffix-T1w', 1) ('acquisition-singleband_datatype-func_suffix-bold_task-rest', 1) ('datatype-dwi_run-1_suffix-dwi', 1) ('datatype-dwi_run-2_suffix-dwi', 1) ('datatype-fmap_fmap-magnitude1_suffix-magnitude1', 1) ('datatype-fmap_fmap-magnitude2_suffix-magnitude2', 1) ('datatype-fmap_fmap-phase1_suffix-phase1', 1) ('datatype-fmap_fmap-phase2_suffix-phase2', 1) ('datatype-func_suffix-bold_task-frac2back', 5) ('datatype-func_suffix-bold_task-idemo', 1)
137 1 ('acquisition-refaced_datatype-anat_suffix-T1w', 1) ('acquisition-singleband_datatype-func_suffix-bold_task-rest', 1) ('datatype-fmap_fmap-magnitude1_suffix-magnitude1', 1) ('datatype-fmap_fmap-magnitude2_suffix-magnitude2', 1) ('datatype-fmap_fmap-phase1_suffix-phase1', 1) ('datatype-fmap_fmap-phase2_suffix-phase2', 1) ('datatype-func_suffix-bold_task-frac2back', 1)
138 1 ('acquisition-refaced_datatype-anat_suffix-T1w', 1) ('datatype-func_suffix-bold_task-frac2back', 41)
139 1 ('acquisition-refaced_datatype-anat_suffix-T1w', 1) ('acquisition-singleband_datatype-func_suffix-bold_task-rest', 1) ('datatype-dwi_run-1_suffix-dwi', 1) ('datatype-dwi_run-2_suffix-dwi', 1) ('datatype-fmap_fmap-magnitude1_suffix-magnitude1', 1) ('datatype-fmap_fmap-magnitude2_suffix-magnitude2', 1) ('datatype-fmap_fmap-phase1_suffix-phase1', 1) ('datatype-fmap_fmap-phase2_suffix-phase2', 1) ('datatype-func_suffix-bold_task-frac2back', 40) ('datatype-func_suffix-bold_task-idemo', 1)
140 1 ('acquisition-refaced_datatype-anat_suffix-T1w', 1) ('datatype-func_suffix-bold_task-frac2back', 42)
141 1 ('acquisition-refaced_datatype-anat_suffix-T1w', 1) ('datatype-func_suffix-bold_task-frac2back', 33) ('datatype-func_suffix-bold_task-idemo', 2)
```
