## Supplementary Data 2 for "Curation of BIDS (CuBIDS): a workflow and software package for streamlining reproducible curation of large BIDS datasets": 2J_PNC_post_apply_AcqGroupInfo.txt

```
1 1210 ('acquisition-refaced_datatype-anat_suffix-T1w', 1) ('acquisition-singleband_datatype-func_suffix-bold_task-rest', 1) ('datatype-dwi_run-1_suffix-dwi', 1) ('datatype-dwi_run-2_suffix-dwi', 1) ('datatype-fmap_fmap-magnitude1_suffix-magnitude1', 1) ('datatype-fmap_fmap-magnitude2_suffix-magnitude2', 1) ('datatype-fmap_fmap-phase1_suffix-phase1', 1) ('datatype-fmap_fmap-phase2_suffix-phase2', 1) ('datatype-func_suffix-bold_task-frac2back', 1) ('datatype-func_suffix-bold_task-idemo', 1)
2 70 ('acquisition-100_datatype-func_suffix-bold_task-rest', 1) ('acquisition-refaced_datatype-anat_suffix-T1w', 1) ('acquisition-singleband_datatype-func_suffix-bold_task-rest', 1) ('datatype-dwi_run-1_suffix-dwi', 1) ('datatype-dwi_run-2_suffix-dwi', 1) ('datatype-fmap_fmap-magnitude1_suffix-magnitude1', 1) ('datatype-fmap_fmap-magnitude2_suffix-magnitude2', 1) ('datatype-fmap_fmap-phase1_suffix-phase1', 1) ('datatype-fmap_fmap-phase2_suffix-phase2', 1) ('datatype-func_suffix-bold_task-frac2back', 1) ('datatype-func_suffix-bold_task-idemo', 1)
3 30 ('acquisition-refaced_datatype-anat_suffix-T1w', 1)
4 27 ('acquisition-refaced_datatype-anat_suffix-T1w', 1) ('datatype-fmap_fmap-magnitude1_suffix-magnitude1', 1) ('datatype-fmap_fmap-magnitude2_suffix-magnitude2', 1) ('datatype-fmap_fmap-phase1_suffix-phase1', 1) ('datatype-fmap_fmap-phase2_suffix-phase2', 1) ('datatype-func_suffix-bold_task-frac2back', 1) ('datatype-func_suffix-bold_task-idemo', 1)
5 27 ('acquisition-refaced_datatype-anat_suffix-T1w', 1) ('acquisition-singleband_datatype-func_suffix-bold_task-rest', 1) ('datatype-fmap_fmap-magnitude1_suffix-magnitude1', 1) ('datatype-fmap_fmap-magnitude2_suffix-magnitude2', 1) ('datatype-fmap_fmap-phase1_suffix-phase1', 1) ('datatype-fmap_fmap-phase2_suffix-phase2', 1) ('datatype-func_suffix-bold_task-frac2back', 1) ('datatype-func_suffix-bold_task-idemo', 1)
6 18 ('acquisition-VARIANTNoFmap_datatype-dwi_run-1_suffix-dwi', 1) ('acquisition-VARIANTNoFmap_datatype-dwi_run-2_suffix-dwi', 1) ('acquisition-VARIANTNoFmap_datatype-func_suffix-bold_task-frac2back', 1) ('acquisition-VARIANTNoFmap_datatype-func_suffix-bold_task-idemo', 1) ('acquisition-refaced_datatype-anat_suffix-T1w', 1) ('acquisition-singlebandVARIANTNoFmap_datatype-func_suffix-bold_task-rest', 1)
7 17 ('acquisition-refaced_datatype-anat_suffix-T1w', 1) ('datatype-dwi_run-1_suffix-dwi', 1) ('datatype-dwi_run-2_suffix-dwi', 1) ('datatype-fmap_fmap-magnitude1_suffix-magnitude1', 1) ('datatype-fmap_fmap-magnitude2_suffix-magnitude2', 1) ('datatype-fmap_fmap-phase1_suffix-phase1', 1) ('datatype-fmap_fmap-phase2_suffix-phase2', 1) ('datatype-func_suffix-bold_task-frac2back', 1) ('datatype-func_suffix-bold_task-idemo', 1)
8 10 ('acquisition-VARIANTNoFmap_datatype-func_suffix-bold_task-frac2back', 1) ('acquisition-VARIANTNoFmap_datatype-func_suffix-bold_task-idemo', 1) ('acquisition-refaced_datatype-anat_suffix-T1w', 1)
9 10 ('acquisition-refaced_datatype-anat_suffix-T1w', 1) ('datatype-fmap_fmap-magnitude1_suffix-magnitude1', 1) ('datatype-fmap_fmap-magnitude2_suffix-magnitude2', 1) ('datatype-fmap_fmap-phase1_suffix-phase1', 1) ('datatype-fmap_fmap-phase2_suffix-phase2', 1) ('datatype-func_suffix-bold_task-idemo', 1)
10 7 ('acquisition-refaced_datatype-anat_suffix-T1w', 1) ('acquisition-singlebandVARIANTNumVolumes_datatype-func_suffix-bold_task-rest', 1) ('datatype-dwi_run-1_suffix-dwi', 1) ('datatype-dwi_run-2_suffix-dwi', 1) ('datatype-fmap_fmap-magnitude1_suffix-magnitude1', 1) ('datatype-fmap_fmap-magnitude2_suffix-magnitude2', 1) ('datatype-fmap_fmap-phase1_suffix-phase1', 1) ('datatype-fmap_fmap-phase2_suffix-phase2', 1) ('datatype-func_suffix-bold_task-frac2back', 1) ('datatype-func_suffix-bold_task-idemo', 1)
11 6 ('acquisition-refaced_datatype-anat_suffix-T1w', 1) ('acquisition-singleband_datatype-func_suffix-bold_task-rest', 1) ('datatype-dwi_run-1_suffix-dwi', 1) ('datatype-fmap_fmap-magnitude1_suffix-magnitude1', 1) ('datatype-fmap_fmap-magnitude2_suffix-magnitude2', 1) ('datatype-fmap_fmap-phase1_suffix-phase1', 1) ('datatype-fmap_fmap-phase2_suffix-phase2', 1) ('datatype-func_suffix-bold_task-frac2back', 1) ('datatype-func_suffix-bold_task-idemo', 1)
12 6 ('acquisition-VARIANTNoFmap_datatype-func_suffix-bold_task-idemo', 1) ('acquisition-refaced_datatype-anat_suffix-T1w', 1)
13 5 ('acquisition-refaced_datatype-anat_suffix-T1w', 1) ('datatype-fmap_fmap-magnitude1_suffix-magnitude1', 1) ('datatype-fmap_fmap-magnitude2_suffix-magnitude2', 1) ('datatype-fmap_fmap-phase1_suffix-phase1', 1) ('datatype-fmap_fmap-phase2_suffix-phase2', 1) ('datatype-func_suffix-bold_task-frac2back', 1)
14 4 ('acquisition-VARIANTRepetitionTime_datatype-dwi_run-1_suffix-dwi', 1) ('acquisition-VARIANTRepetitionTime_datatype-dwi_run-2_suffix-dwi', 1) ('acquisition-refaced_datatype-anat_suffix-T1w', 1) ('acquisition-singleband_datatype-func_suffix-bold_task-rest', 1) ('datatype-fmap_fmap-magnitude1_suffix-magnitude1', 1) ('datatype-fmap_fmap-magnitude2_suffix-magnitude2', 1) ('datatype-fmap_fmap-phase1_suffix-phase1', 1) ('datatype-fmap_fmap-phase2_suffix-phase2', 1) ('datatype-func_suffix-bold_task-frac2back', 1) ('datatype-func_suffix-bold_task-idemo', 1)
15 4 ('acquisition-refaced_datatype-anat_suffix-T1w', 1) ('acquisition-singleband_datatype-func_suffix-bold_task-rest', 1) ('datatype-dwi_run-1_suffix-dwi', 1) ('datatype-dwi_run-2_suffix-dwi', 1) ('datatype-fmap_fmap-magnitude1_suffix-magnitude1', 1) ('datatype-fmap_fmap-magnitude2_suffix-magnitude2', 1) ('datatype-fmap_fmap-phase1_suffix-phase1', 1) ('datatype-fmap_fmap-phase2_suffix-phase2', 1) ('datatype-func_suffix-bold_task-idemo', 1)
16 4 ('acquisition-VARIANTUnused_datatype-fmap_fmap-magnitude1_suffix-magnitude1', 1) ('acquisition-VARIANTUnused_datatype-fmap_fmap-magnitude2_suffix-magnitude2', 1) ('acquisition-VARIANTUnused_datatype-fmap_fmap-phase1_suffix-phase1', 1) ('acquisition-VARIANTUnused_datatype-fmap_fmap-phase2_suffix-phase2', 1) ('acquisition-refaced_datatype-anat_suffix-T1w', 1)
17 4 ('acquisition-VARIANTNumVolumes_datatype-func_suffix-bold_task-frac2back', 1) ('acquisition-refaced_datatype-anat_suffix-T1w', 1) ('acquisition-singleband_datatype-func_suffix-bold_task-rest', 1) ('datatype-dwi_run-1_suffix-dwi', 1) ('datatype-dwi_run-2_suffix-dwi', 1) ('datatype-fmap_fmap-magnitude1_suffix-magnitude1', 1) ('datatype-fmap_fmap-magnitude2_suffix-magnitude2', 1) ('datatype-fmap_fmap-phase1_suffix-phase1', 1) ('datatype-fmap_fmap-phase2_suffix-phase2', 1) ('datatype-func_suffix-bold_task-idemo', 1)
18 4 ('acquisition-refaced_datatype-anat_suffix-T1w', 1) ('datatype-dwi_run-1_suffix-dwi', 1) ('datatype-dwi_run-2_suffix-dwi', 1) ('datatype-fmap_fmap-magnitude1_suffix-magnitude1', 1) ('datatype-fmap_fmap-magnitude2_suffix-magnitude2', 1) ('datatype-fmap_fmap-phase1_suffix-phase1', 1) ('datatype-fmap_fmap-phase2_suffix-phase2', 1)
19 3 ('acquisition-refaced_datatype-anat_suffix-T1w', 1) ('datatype-dwi_run-1_suffix-dwi', 1) ('datatype-dwi_run-2_suffix-dwi', 1) ('datatype-fmap_fmap-magnitude1_suffix-magnitude1', 1) ('datatype-fmap_fmap-magnitude2_suffix-magnitude2', 1) ('datatype-fmap_fmap-phase1_suffix-phase1', 1) ('datatype-fmap_fmap-phase2_suffix-phase2', 1) ('datatype-func_suffix-bold_task-frac2back', 1)
20 3 ('acquisition-refacedVARIANTObliquity_datatype-anat_suffix-T1w', 1) ('acquisition-singleband_datatype-func_suffix-bold_task-rest', 1) ('datatype-dwi_run-1_suffix-dwi', 1) ('datatype-dwi_run-2_suffix-dwi', 1) ('datatype-fmap_fmap-magnitude1_suffix-magnitude1', 1) ('datatype-fmap_fmap-magnitude2_suffix-magnitude2', 1) ('datatype-fmap_fmap-phase1_suffix-phase1', 1) ('datatype-fmap_fmap-phase2_suffix-phase2', 1) ('datatype-func_suffix-bold_task-frac2back', 1) ('datatype-func_suffix-bold_task-idemo', 1)
21 2 ('acquisition-100_datatype-func_suffix-bold_task-rest', 1) ('acquisition-VARIANTRepetitionTime_datatype-dwi_run-1_suffix-dwi', 1) ('acquisition-VARIANTRepetitionTime_datatype-dwi_run-2_suffix-dwi', 1) ('acquisition-refaced_datatype-anat_suffix-T1w', 1) ('acquisition-singleband_datatype-func_suffix-bold_task-rest', 1) ('datatype-fmap_fmap-magnitude1_suffix-magnitude1', 1) ('datatype-fmap_fmap-magnitude2_suffix-magnitude2', 1) ('datatype-fmap_fmap-phase1_suffix-phase1', 1) ('datatype-fmap_fmap-phase2_suffix-phase2', 1) ('datatype-func_suffix-bold_task-frac2back', 1) ('datatype-func_suffix-bold_task-idemo', 1)
22 2 ('acquisition-refaced_datatype-anat_suffix-T1w', 1) ('acquisition-singleband_datatype-func_suffix-bold_task-rest', 1) ('datatype-dwi_run-1_suffix-dwi', 1) ('datatype-dwi_run-2_suffix-dwi', 1) ('datatype-fmap_fmap-magnitude1_suffix-magnitude1', 1) ('datatype-fmap_fmap-magnitude2_suffix-magnitude2', 1) ('datatype-fmap_fmap-phase1_suffix-phase1', 1) ('datatype-fmap_fmap-phase2_suffix-phase2', 1) ('datatype-func_suffix-bold_task-frac2back', 1)
23 2 ('acquisition-VARIANTNumVolumes_datatype-func_suffix-bold_task-frac2back', 7) ('acquisition-refaced_datatype-anat_suffix-T1w', 1) ('acquisition-singleband_datatype-func_suffix-bold_task-rest', 1) ('datatype-dwi_run-1_suffix-dwi', 1) ('datatype-dwi_run-2_suffix-dwi', 1) ('datatype-fmap_fmap-magnitude1_suffix-magnitude1', 1) ('datatype-fmap_fmap-magnitude2_suffix-magnitude2', 1) ('datatype-fmap_fmap-phase1_suffix-phase1', 1) ('datatype-fmap_fmap-phase2_suffix-phase2', 1) ('datatype-func_suffix-bold_task-idemo', 1)
24 2 ('acquisition-VARIANTNumVolumes_datatype-func_suffix-bold_task-frac2back', 4) ('acquisition-refaced_datatype-anat_suffix-T1w', 1) ('acquisition-singleband_datatype-func_suffix-bold_task-rest', 1) ('datatype-dwi_run-1_suffix-dwi', 1) ('datatype-dwi_run-2_suffix-dwi', 1) ('datatype-fmap_fmap-magnitude1_suffix-magnitude1', 1) ('datatype-fmap_fmap-magnitude2_suffix-magnitude2', 1) ('datatype-fmap_fmap-phase1_suffix-phase1', 1) ('datatype-fmap_fmap-phase2_suffix-phase2', 1) ('datatype-func_suffix-bold_task-idemo', 1)
25 2 ('acquisition-VARIANTNumVolumes_datatype-func_suffix-bold_task-frac2back', 6) ('acquisition-refaced_datatype-anat_suffix-T1w', 1) ('acquisition-singleband_datatype-func_suffix-bold_task-rest', 1) ('datatype-dwi_run-1_suffix-dwi', 1) ('datatype-dwi_run-2_suffix-dwi', 1) ('datatype-fmap_fmap-magnitude1_suffix-magnitude1', 1) ('datatype-fmap_fmap-magnitude2_suffix-magnitude2', 1) ('datatype-fmap_fmap-phase1_suffix-phase1', 1) ('datatype-fmap_fmap-phase2_suffix-phase2', 1) ('datatype-func_suffix-bold_task-idemo', 1)
26 2 ('acquisition-VARIANTNumVolumes_datatype-func_suffix-bold_task-idemo', 1) ('acquisition-refaced_datatype-anat_suffix-T1w', 1) ('datatype-fmap_fmap-magnitude1_suffix-magnitude1', 1) ('datatype-fmap_fmap-magnitude2_suffix-magnitude2', 1) ('datatype-fmap_fmap-phase1_suffix-phase1', 1) ('datatype-fmap_fmap-phase2_suffix-phase2', 1)
27 2 ('acquisition-VARIANTNoFmap_datatype-func_suffix-bold_task-frac2back', 1) ('acquisition-refaced_datatype-anat_suffix-T1w', 1)
28 2 ('acquisition-100VARIANTNoFmap_datatype-func_suffix-bold_task-rest', 1) ('acquisition-VARIANTNoFmap_datatype-dwi_run-1_suffix-dwi', 1) ('acquisition-VARIANTNoFmap_datatype-dwi_run-2_suffix-dwi', 1) ('acquisition-VARIANTNoFmap_datatype-func_suffix-bold_task-frac2back', 1) ('acquisition-VARIANTNoFmap_datatype-func_suffix-bold_task-idemo', 1) ('acquisition-refaced_datatype-anat_suffix-T1w', 1) ('acquisition-singlebandVARIANTNoFmap_datatype-func_suffix-bold_task-rest', 1)
29 2 ('acquisition-VARIANTDim3SizeVoxelSizeDim1VoxelSizeDim2VoxelSizeDim3_datatype-fmap_fmap-magnitude1_suffix-magnitude1', 1) ('acquisition-VARIANTDim3SizeVoxelSizeDim1VoxelSizeDim2VoxelSizeDim3_datatype-fmap_fmap-magnitude2_suffix-magnitude2', 1) ('acquisition-VARIANTDim3SizeVoxelSizeDim1VoxelSizeDim2VoxelSizeDim3_datatype-fmap_fmap-phase1_suffix-phase1', 1) ('acquisition-VARIANTDim3SizeVoxelSizeDim1VoxelSizeDim2VoxelSizeDim3_datatype-fmap_fmap-phase2_suffix-phase2', 1) ('acquisition-refaced_datatype-anat_suffix-T1w', 1) ('acquisition-singleband_datatype-func_suffix-bold_task-rest', 1) ('datatype-dwi_run-1_suffix-dwi', 1) ('datatype-dwi_run-2_suffix-dwi', 1) ('datatype-func_suffix-bold_task-frac2back', 1) ('datatype-func_suffix-bold_task-idemo', 1)
30 2 ('acquisition-refaced_datatype-anat_suffix-T1w', 1) ('datatype-dwi_run-1_suffix-dwi', 1) ('datatype-dwi_run-2_suffix-dwi', 1) ('datatype-fmap_fmap-magnitude1_suffix-magnitude1', 1) ('datatype-fmap_fmap-magnitude2_suffix-magnitude2', 1) ('datatype-fmap_fmap-phase1_suffix-phase1', 1) ('datatype-fmap_fmap-phase2_suffix-phase2', 1) ('datatype-func_suffix-bold_task-idemo', 1)
31 2 ('acquisition-VARIANTNumVolumes_datatype-func_suffix-bold_task-frac2back', 3) ('acquisition-refaced_datatype-anat_suffix-T1w', 1) ('datatype-fmap_fmap-magnitude1_suffix-magnitude1', 1) ('datatype-fmap_fmap-magnitude2_suffix-magnitude2', 1) ('datatype-fmap_fmap-phase1_suffix-phase1', 1) ('datatype-fmap_fmap-phase2_suffix-phase2', 1) ('datatype-func_suffix-bold_task-idemo', 1)
32 1 ('acquisition-VARIANTNumVolumes_datatype-func_suffix-bold_task-frac2back', 26) ('acquisition-refaced_datatype-anat_suffix-T1w', 1) ('datatype-fmap_fmap-magnitude1_suffix-magnitude1', 1) ('datatype-fmap_fmap-magnitude2_suffix-magnitude2', 1) ('datatype-fmap_fmap-phase1_suffix-phase1', 1) ('datatype-fmap_fmap-phase2_suffix-phase2', 1) ('datatype-func_suffix-bold_task-idemo', 1)
33 1 ('acquisition-VARIANTNumVolumes_datatype-func_suffix-bold_task-frac2back', 12) ('acquisition-refaced_datatype-anat_suffix-T1w', 1) ('datatype-fmap_fmap-magnitude1_suffix-magnitude1', 1) ('datatype-fmap_fmap-magnitude2_suffix-magnitude2', 1) ('datatype-fmap_fmap-phase1_suffix-phase1', 1) ('datatype-fmap_fmap-phase2_suffix-phase2', 1) ('datatype-func_suffix-bold_task-idemo', 1)
34 1 ('acquisition-refaced_datatype-anat_suffix-T1w', 1) ('acquisition-singlebandVARIANTNumVolumes_datatype-func_suffix-bold_task-rest', 6) ('datatype-dwi_run-1_suffix-dwi', 1) ('datatype-dwi_run-2_suffix-dwi', 1) ('datatype-fmap_fmap-magnitude1_suffix-magnitude1', 1) ('datatype-fmap_fmap-magnitude2_suffix-magnitude2', 1) ('datatype-fmap_fmap-phase1_suffix-phase1', 1) ('datatype-fmap_fmap-phase2_suffix-phase2', 1) ('datatype-func_suffix-bold_task-frac2back', 1) ('datatype-func_suffix-bold_task-idemo', 1)
35 1 ('acquisition-VARIANTDim3SizeVoxelSizeDim3_datatype-dwi_run-1_suffix-dwi', 1) ('acquisition-VARIANTDim3SizeVoxelSizeDim3_datatype-dwi_run-2_suffix-dwi', 1) ('acquisition-VARIANTDim3SizeVoxelSizeDim3_datatype-fmap_fmap-magnitude1_suffix-magnitude1', 1) ('acquisition-VARIANTDim3SizeVoxelSizeDim3_datatype-fmap_fmap-magnitude2_suffix-magnitude2', 1) ('acquisition-VARIANTDim3SizeVoxelSizeDim3_datatype-fmap_fmap-phase1_suffix-phase1', 1) ('acquisition-VARIANTDim3SizeVoxelSizeDim3_datatype-fmap_fmap-phase2_suffix-phase2', 1) ('acquisition-refaced_datatype-anat_suffix-T1w', 1)
36 1 ('acquisition-VARIANTNoFmap_datatype-dwi_run-1_suffix-dwi', 1) ('acquisition-VARIANTNoFmap_datatype-func_suffix-bold_task-frac2back', 1) ('acquisition-VARIANTNoFmap_datatype-func_suffix-bold_task-idemo', 1) ('acquisition-refaced_datatype-anat_suffix-T1w', 1)
37 1 ('acquisition-VARIANTNumVolumes_datatype-func_suffix-bold_task-idemo', 8) ('acquisition-refaced_datatype-anat_suffix-T1w', 1) ('acquisition-singleband_datatype-func_suffix-bold_task-rest', 1) ('datatype-dwi_run-1_suffix-dwi', 1) ('datatype-dwi_run-2_suffix-dwi', 1) ('datatype-fmap_fmap-magnitude1_suffix-magnitude1', 1) ('datatype-fmap_fmap-magnitude2_suffix-magnitude2', 1) ('datatype-fmap_fmap-phase1_suffix-phase1', 1) ('datatype-fmap_fmap-phase2_suffix-phase2', 1) ('datatype-func_suffix-bold_task-frac2back', 1)
38 1 ('acquisition-VARIANTNumVolumes_datatype-func_suffix-bold_task-frac2back', 11) ('acquisition-refaced_datatype-anat_suffix-T1w', 1) ('acquisition-singleband_datatype-func_suffix-bold_task-rest', 1) ('datatype-dwi_run-1_suffix-dwi', 1) ('datatype-dwi_run-2_suffix-dwi', 1) ('datatype-fmap_fmap-magnitude1_suffix-magnitude1', 1) ('datatype-fmap_fmap-magnitude2_suffix-magnitude2', 1) ('datatype-fmap_fmap-phase1_suffix-phase1', 1) ('datatype-fmap_fmap-phase2_suffix-phase2', 1) ('datatype-func_suffix-bold_task-idemo', 1)
39 1 ('acquisition-VARIANTNumVolumesNoFmap_datatype-func_suffix-bold_task-frac2back', 9) ('acquisition-VARIANTNumVolumesNoFmap_datatype-func_suffix-bold_task-idemo', 6) ('acquisition-refaced_datatype-anat_suffix-T1w', 1)
40 1 ('acquisition-refaced_datatype-anat_suffix-T1w', 1) ('datatype-dwi_run-1_suffix-dwi', 1) ('datatype-fmap_fmap-magnitude1_suffix-magnitude1', 1) ('datatype-fmap_fmap-magnitude2_suffix-magnitude2', 1) ('datatype-fmap_fmap-phase1_suffix-phase1', 1) ('datatype-fmap_fmap-phase2_suffix-phase2', 1) ('datatype-func_suffix-bold_task-frac2back', 1) ('datatype-func_suffix-bold_task-idemo', 1)
41 1 ('acquisition-VARIANTObliquity_datatype-dwi_run-1_suffix-dwi', 1) ('acquisition-VARIANTObliquity_datatype-dwi_run-2_suffix-dwi', 1) ('acquisition-VARIANTObliquity_datatype-fmap_fmap-magnitude1_suffix-magnitude1', 1) ('acquisition-VARIANTObliquity_datatype-fmap_fmap-magnitude2_suffix-magnitude2', 1) ('acquisition-VARIANTObliquity_datatype-fmap_fmap-phase1_suffix-phase1', 1) ('acquisition-VARIANTObliquity_datatype-fmap_fmap-phase2_suffix-phase2', 1) ('acquisition-VARIANTObliquity_datatype-func_suffix-bold_task-frac2back', 1) ('acquisition-VARIANTObliquity_datatype-func_suffix-bold_task-idemo', 1) ('acquisition-refaced_datatype-anat_suffix-T1w', 1) ('acquisition-singlebandVARIANTObliquity_datatype-func_suffix-bold_task-rest', 1)
42 1 ('acquisition-VARIANTRepetitionTime_datatype-dwi_run-1_suffix-dwi', 2) ('acquisition-refaced_datatype-anat_suffix-T1w', 1) ('acquisition-singleband_datatype-func_suffix-bold_task-rest', 1) ('datatype-fmap_fmap-magnitude1_suffix-magnitude1', 1) ('datatype-fmap_fmap-magnitude2_suffix-magnitude2', 1) ('datatype-fmap_fmap-phase1_suffix-phase1', 1) ('datatype-fmap_fmap-phase2_suffix-phase2', 1) ('datatype-func_suffix-bold_task-frac2back', 1) ('datatype-func_suffix-bold_task-idemo', 1)
43 1 ('acquisition-VARIANTNoFmap_datatype-dwi_run-1_suffix-dwi', 1) ('acquisition-VARIANTNoFmap_datatype-dwi_run-2_suffix-dwi', 1) ('acquisition-VARIANTNoFmap_datatype-func_suffix-bold_task-frac2back', 1) ('acquisition-VARIANTNoFmap_datatype-func_suffix-bold_task-idemo', 1) ('acquisition-refaced_datatype-anat_suffix-T1w', 1)
44 1 ('acquisition-VARIANTNumVolumes_datatype-func_suffix-bold_task-idemo', 19) ('acquisition-refaced_datatype-anat_suffix-T1w', 1) ('datatype-fmap_fmap-magnitude1_suffix-magnitude1', 1) ('datatype-fmap_fmap-magnitude2_suffix-magnitude2', 1) ('datatype-fmap_fmap-phase1_suffix-phase1', 1) ('datatype-fmap_fmap-phase2_suffix-phase2', 1) ('datatype-func_suffix-bold_task-frac2back', 1)
45 1 ('acquisition-refaced_datatype-anat_suffix-T1w', 1) ('acquisition-singlebandVARIANTNumVolumes_datatype-func_suffix-bold_task-rest', 12) ('datatype-dwi_run-1_suffix-dwi', 1) ('datatype-dwi_run-2_suffix-dwi', 1) ('datatype-fmap_fmap-magnitude1_suffix-magnitude1', 1) ('datatype-fmap_fmap-magnitude2_suffix-magnitude2', 1) ('datatype-fmap_fmap-phase1_suffix-phase1', 1) ('datatype-fmap_fmap-phase2_suffix-phase2', 1) ('datatype-func_suffix-bold_task-frac2back', 1) ('datatype-func_suffix-bold_task-idemo', 1)
46 1 ('acquisition-refaced_datatype-anat_suffix-T1w', 1) ('acquisition-singlebandVARIANTNumVolumes_datatype-func_suffix-bold_task-rest', 8) ('datatype-dwi_run-1_suffix-dwi', 1) ('datatype-dwi_run-2_suffix-dwi', 1) ('datatype-fmap_fmap-magnitude1_suffix-magnitude1', 1) ('datatype-fmap_fmap-magnitude2_suffix-magnitude2', 1) ('datatype-fmap_fmap-phase1_suffix-phase1', 1) ('datatype-fmap_fmap-phase2_suffix-phase2', 1) ('datatype-func_suffix-bold_task-frac2back', 1) ('datatype-func_suffix-bold_task-idemo', 1)
47 1 ('acquisition-refaced_datatype-anat_suffix-T1w', 1) ('acquisition-singlebandVARIANTNumVolumes_datatype-func_suffix-bold_task-rest', 11) ('datatype-dwi_run-1_suffix-dwi', 1) ('datatype-dwi_run-2_suffix-dwi', 1) ('datatype-fmap_fmap-magnitude1_suffix-magnitude1', 1) ('datatype-fmap_fmap-magnitude2_suffix-magnitude2', 1) ('datatype-fmap_fmap-phase1_suffix-phase1', 1) ('datatype-fmap_fmap-phase2_suffix-phase2', 1) ('datatype-func_suffix-bold_task-frac2back', 1) ('datatype-func_suffix-bold_task-idemo', 1)
48 1 ('acquisition-refaced_datatype-anat_suffix-T1w', 1) ('acquisition-singlebandVARIANTNumVolumes_datatype-func_suffix-bold_task-rest', 13) ('datatype-dwi_run-1_suffix-dwi', 1) ('datatype-dwi_run-2_suffix-dwi', 1) ('datatype-fmap_fmap-magnitude1_suffix-magnitude1', 1) ('datatype-fmap_fmap-magnitude2_suffix-magnitude2', 1) ('datatype-fmap_fmap-phase1_suffix-phase1', 1) ('datatype-fmap_fmap-phase2_suffix-phase2', 1) ('datatype-func_suffix-bold_task-frac2back', 1) ('datatype-func_suffix-bold_task-idemo', 1)
49 1 ('acquisition-VARIANTNoFmap_datatype-func_suffix-bold_task-frac2back', 1) ('acquisition-VARIANTNumVolumesNoFmap_datatype-func_suffix-bold_task-idemo', 3) ('acquisition-refaced_datatype-anat_suffix-T1w', 1)
50 1 ('acquisition-refaced_datatype-anat_suffix-T1w', 1) ('acquisition-singlebandVARIANTNumVolumes_datatype-func_suffix-bold_task-rest', 7) ('datatype-dwi_run-1_suffix-dwi', 1) ('datatype-dwi_run-2_suffix-dwi', 1) ('datatype-fmap_fmap-magnitude1_suffix-magnitude1', 1) ('datatype-fmap_fmap-magnitude2_suffix-magnitude2', 1) ('datatype-fmap_fmap-phase1_suffix-phase1', 1) ('datatype-fmap_fmap-phase2_suffix-phase2', 1) ('datatype-func_suffix-bold_task-frac2back', 1) ('datatype-func_suffix-bold_task-idemo', 1)
51 1 ('acquisition-VARIANTNumVolumes_datatype-func_suffix-bold_task-frac2back', 16) ('acquisition-refaced_datatype-anat_suffix-T1w', 1) ('acquisition-singleband_datatype-func_suffix-bold_task-rest', 1) ('datatype-dwi_run-1_suffix-dwi', 1) ('datatype-dwi_run-2_suffix-dwi', 1) ('datatype-fmap_fmap-magnitude1_suffix-magnitude1', 1) ('datatype-fmap_fmap-magnitude2_suffix-magnitude2', 1) ('datatype-fmap_fmap-phase1_suffix-phase1', 1) ('datatype-fmap_fmap-phase2_suffix-phase2', 1) ('datatype-func_suffix-bold_task-idemo', 1)
52 1 ('acquisition-VARIANTNumVolumes_datatype-func_suffix-bold_task-frac2back', 15) ('acquisition-refaced_datatype-anat_suffix-T1w', 1) ('acquisition-singleband_datatype-func_suffix-bold_task-rest', 1) ('datatype-dwi_run-1_suffix-dwi', 1) ('datatype-dwi_run-2_suffix-dwi', 1) ('datatype-fmap_fmap-magnitude1_suffix-magnitude1', 1) ('datatype-fmap_fmap-magnitude2_suffix-magnitude2', 1) ('datatype-fmap_fmap-phase1_suffix-phase1', 1) ('datatype-fmap_fmap-phase2_suffix-phase2', 1) ('datatype-func_suffix-bold_task-idemo', 1)
53 1 ('acquisition-VARIANTNumVolumesNoFmap_datatype-func_suffix-bold_task-frac2back', 6) ('acquisition-refaced_datatype-anat_suffix-T1w', 1)
54 1 ('acquisition-VARIANTRepetitionTime_datatype-dwi_run-1_suffix-dwi', 2) ('acquisition-VARIANTRepetitionTime_datatype-dwi_run-2_suffix-dwi', 1) ('acquisition-refaced_datatype-anat_suffix-T1w', 1) ('acquisition-singleband_datatype-func_suffix-bold_task-rest', 1) ('datatype-fmap_fmap-magnitude1_suffix-magnitude1', 1) ('datatype-fmap_fmap-magnitude2_suffix-magnitude2', 1) ('datatype-fmap_fmap-phase1_suffix-phase1', 1) ('datatype-fmap_fmap-phase2_suffix-phase2', 1) ('datatype-func_suffix-bold_task-frac2back', 1) ('datatype-func_suffix-bold_task-idemo', 1)
55 1 ('acquisition-VARIANTNumVolumes_datatype-func_suffix-bold_task-frac2back', 13) ('acquisition-refaced_datatype-anat_suffix-T1w', 1) ('datatype-fmap_fmap-magnitude1_suffix-magnitude1', 1) ('datatype-fmap_fmap-magnitude2_suffix-magnitude2', 1) ('datatype-fmap_fmap-phase1_suffix-phase1', 1) ('datatype-fmap_fmap-phase2_suffix-phase2', 1)
56 1 ('acquisition-refaced_datatype-anat_suffix-T1w', 1) ('acquisition-singlebandVARIANTNumVolumes_datatype-func_suffix-bold_task-rest', 9) ('datatype-dwi_run-1_suffix-dwi', 1) ('datatype-dwi_run-2_suffix-dwi', 1) ('datatype-fmap_fmap-magnitude1_suffix-magnitude1', 1) ('datatype-fmap_fmap-magnitude2_suffix-magnitude2', 1) ('datatype-fmap_fmap-phase1_suffix-phase1', 1) ('datatype-fmap_fmap-phase2_suffix-phase2', 1) ('datatype-func_suffix-bold_task-frac2back', 1) ('datatype-func_suffix-bold_task-idemo', 1)
57 1 ('acquisition-VARIANTNumVolumes_datatype-func_suffix-bold_task-frac2back', 9) ('acquisition-VARIANTNumVolumes_datatype-func_suffix-bold_task-idemo', 6) ('acquisition-refaced_datatype-anat_suffix-T1w', 1) ('datatype-dwi_run-1_suffix-dwi', 1) ('datatype-dwi_run-2_suffix-dwi', 1) ('datatype-fmap_fmap-magnitude1_suffix-magnitude1', 1) ('datatype-fmap_fmap-magnitude2_suffix-magnitude2', 1) ('datatype-fmap_fmap-phase1_suffix-phase1', 1) ('datatype-fmap_fmap-phase2_suffix-phase2', 1)
58 1 ('acquisition-VARIANTNumVolumes_datatype-func_suffix-bold_task-idemo', 7) ('acquisition-refaced_datatype-anat_suffix-T1w', 1) ('datatype-fmap_fmap-magnitude1_suffix-magnitude1', 1) ('datatype-fmap_fmap-magnitude2_suffix-magnitude2', 1) ('datatype-fmap_fmap-phase1_suffix-phase1', 1) ('datatype-fmap_fmap-phase2_suffix-phase2', 1)
59 1 ('acquisition-VARIANTNumVolumes_datatype-func_suffix-bold_task-frac2back', 2) ('acquisition-refaced_datatype-anat_suffix-T1w', 1) ('datatype-fmap_fmap-magnitude1_suffix-magnitude1', 1) ('datatype-fmap_fmap-magnitude2_suffix-magnitude2', 1) ('datatype-fmap_fmap-phase1_suffix-phase1', 1) ('datatype-fmap_fmap-phase2_suffix-phase2', 1) ('datatype-func_suffix-bold_task-idemo', 1)
60 1 ('acquisition-VARIANTNumVolumes_datatype-func_suffix-bold_task-frac2back', 18) ('acquisition-refaced_datatype-anat_suffix-T1w', 1) ('acquisition-singleband_datatype-func_suffix-bold_task-rest', 1) ('datatype-dwi_run-1_suffix-dwi', 1) ('datatype-dwi_run-2_suffix-dwi', 1) ('datatype-fmap_fmap-magnitude1_suffix-magnitude1', 1) ('datatype-fmap_fmap-magnitude2_suffix-magnitude2', 1) ('datatype-fmap_fmap-phase1_suffix-phase1', 1) ('datatype-fmap_fmap-phase2_suffix-phase2', 1) ('datatype-func_suffix-bold_task-idemo', 1)
61 1 ('acquisition-VARIANTNumVolumes_datatype-func_suffix-bold_task-frac2back', 27) ('acquisition-VARIANTNumVolumes_datatype-func_suffix-bold_task-idemo', 9) ('acquisition-refaced_datatype-anat_suffix-T1w', 1) ('datatype-fmap_fmap-magnitude1_suffix-magnitude1', 1) ('datatype-fmap_fmap-magnitude2_suffix-magnitude2', 1) ('datatype-fmap_fmap-phase1_suffix-phase1', 1) ('datatype-fmap_fmap-phase2_suffix-phase2', 1)
62 1 ('acquisition-VARIANTNumVolumesNoFmap_datatype-func_suffix-bold_task-idemo', 2) ('acquisition-refaced_datatype-anat_suffix-T1w', 1)
63 1 ('acquisition-VARIANTNumVolumes_datatype-func_suffix-bold_task-frac2back', 10) ('acquisition-refaced_datatype-anat_suffix-T1w', 1) ('datatype-fmap_fmap-magnitude1_suffix-magnitude1', 1) ('datatype-fmap_fmap-magnitude2_suffix-magnitude2', 1) ('datatype-fmap_fmap-phase1_suffix-phase1', 1) ('datatype-fmap_fmap-phase2_suffix-phase2', 1) ('datatype-func_suffix-bold_task-idemo', 1)
64 1 ('acquisition-VARIANTNumVolumes_datatype-func_suffix-bold_task-idemo', 10) ('acquisition-refaced_datatype-anat_suffix-T1w', 1) ('datatype-fmap_fmap-magnitude1_suffix-magnitude1', 1) ('datatype-fmap_fmap-magnitude2_suffix-magnitude2', 1) ('datatype-fmap_fmap-phase1_suffix-phase1', 1) ('datatype-fmap_fmap-phase2_suffix-phase2', 1) ('datatype-func_suffix-bold_task-frac2back', 1)
65 1 ('acquisition-VARIANTEchoTimeEffectiveEchoSpacingRepetitionTimeTotalReadoutTime_datatype-dwi_run-1_suffix-dwi', 1) ('acquisition-refaced_datatype-anat_suffix-T1w', 1) ('acquisition-singleband_datatype-func_suffix-bold_task-rest', 1) ('datatype-dwi_run-2_suffix-dwi', 1) ('datatype-fmap_fmap-magnitude1_suffix-magnitude1', 1) ('datatype-fmap_fmap-magnitude2_suffix-magnitude2', 1) ('datatype-fmap_fmap-phase1_suffix-phase1', 1) ('datatype-fmap_fmap-phase2_suffix-phase2', 1) ('datatype-func_suffix-bold_task-frac2back', 1) ('datatype-func_suffix-bold_task-idemo', 1)
66 1 ('acquisition-100_datatype-func_suffix-bold_task-rest', 1) ('acquisition-VARIANTNumVolumes_datatype-func_suffix-bold_task-frac2back', 17) ('acquisition-refaced_datatype-anat_suffix-T1w', 1) ('acquisition-singleband_datatype-func_suffix-bold_task-rest', 1) ('datatype-dwi_run-1_suffix-dwi', 1) ('datatype-dwi_run-2_suffix-dwi', 1) ('datatype-fmap_fmap-magnitude1_suffix-magnitude1', 1) ('datatype-fmap_fmap-magnitude2_suffix-magnitude2', 1) ('datatype-fmap_fmap-phase1_suffix-phase1', 1) ('datatype-fmap_fmap-phase2_suffix-phase2', 1) ('datatype-func_suffix-bold_task-idemo', 1)
67 1 ('acquisition-VARIANTNumVolumesNoFmap_datatype-func_suffix-bold_task-idemo', 4) ('acquisition-refaced_datatype-anat_suffix-T1w', 1)
68 1 ('acquisition-VARIANTNumVolumes_datatype-func_suffix-bold_task-idemo', 11) ('acquisition-refaced_datatype-anat_suffix-T1w', 1) ('acquisition-singleband_datatype-func_suffix-bold_task-rest', 1) ('datatype-dwi_run-1_suffix-dwi', 1) ('datatype-fmap_fmap-magnitude1_suffix-magnitude1', 1) ('datatype-fmap_fmap-magnitude2_suffix-magnitude2', 1) ('datatype-fmap_fmap-phase1_suffix-phase1', 1) ('datatype-fmap_fmap-phase2_suffix-phase2', 1) ('datatype-func_suffix-bold_task-frac2back', 1)
69 1 ('acquisition-VARIANTNoFmap_datatype-func_suffix-bold_task-idemo', 1) ('acquisition-VARIANTNumVolumesNoFmap_datatype-func_suffix-bold_task-frac2back', 1) ('acquisition-refaced_datatype-anat_suffix-T1w', 1)
70 1 ('acquisition-refaced_datatype-anat_suffix-T1w', 1) ('acquisition-singleband_datatype-func_suffix-bold_task-rest', 1) ('datatype-dwi_run-1_suffix-dwi', 1) ('datatype-dwi_run-2_suffix-dwi', 1) ('datatype-fmap_fmap-magnitude1_suffix-magnitude1', 1) ('datatype-fmap_fmap-magnitude2_suffix-magnitude2', 1) ('datatype-fmap_fmap-phase1_suffix-phase1', 1) ('datatype-fmap_fmap-phase2_suffix-phase2', 1)
71 1 ('acquisition-VARIANTNumVolumes_datatype-func_suffix-bold_task-idemo', 3) ('acquisition-refaced_datatype-anat_suffix-T1w', 1) ('datatype-fmap_fmap-magnitude1_suffix-magnitude1', 1) ('datatype-fmap_fmap-magnitude2_suffix-magnitude2', 1) ('datatype-fmap_fmap-phase1_suffix-phase1', 1) ('datatype-fmap_fmap-phase2_suffix-phase2', 1)
72 1 ('acquisition-VARIANTNumVolumes_datatype-func_suffix-bold_task-frac2back', 14) ('acquisition-refaced_datatype-anat_suffix-T1w', 1) ('acquisition-singleband_datatype-func_suffix-bold_task-rest', 1) ('datatype-dwi_run-1_suffix-dwi', 1) ('datatype-dwi_run-2_suffix-dwi', 1) ('datatype-fmap_fmap-magnitude1_suffix-magnitude1', 1) ('datatype-fmap_fmap-magnitude2_suffix-magnitude2', 1) ('datatype-fmap_fmap-phase1_suffix-phase1', 1) ('datatype-fmap_fmap-phase2_suffix-phase2', 1) ('datatype-func_suffix-bold_task-idemo', 1)
73 1 ('acquisition-VARIANTNumVolumes_datatype-func_suffix-bold_task-frac2back', 50) ('acquisition-refaced_datatype-anat_suffix-T1w', 1) ('datatype-fmap_fmap-magnitude1_suffix-magnitude1', 1) ('datatype-fmap_fmap-magnitude2_suffix-magnitude2', 1) ('datatype-fmap_fmap-phase1_suffix-phase1', 1) ('datatype-fmap_fmap-phase2_suffix-phase2', 1) ('datatype-func_suffix-bold_task-idemo', 1)
74 1 ('acquisition-refacedVARIANTEchoTimeRepetitionTime_datatype-anat_suffix-T1w', 1) ('acquisition-singleband_datatype-func_suffix-bold_task-rest', 1) ('datatype-dwi_run-1_suffix-dwi', 1) ('datatype-fmap_fmap-magnitude1_suffix-magnitude1', 1) ('datatype-fmap_fmap-magnitude2_suffix-magnitude2', 1) ('datatype-fmap_fmap-phase1_suffix-phase1', 1) ('datatype-fmap_fmap-phase2_suffix-phase2', 1) ('datatype-func_suffix-bold_task-frac2back', 1) ('datatype-func_suffix-bold_task-idemo', 1)
75 1 ('acquisition-VARIANTNoFmap_datatype-dwi_run-1_suffix-dwi', 1) ('acquisition-VARIANTNoFmap_datatype-dwi_run-2_suffix-dwi', 1) ('acquisition-refaced_datatype-anat_suffix-T1w', 1)
76 1 ('acquisition-VARIANTNumVolumes_datatype-func_suffix-bold_task-idemo', 16) ('acquisition-refaced_datatype-anat_suffix-T1w', 1) ('acquisition-singleband_datatype-func_suffix-bold_task-rest', 1) ('datatype-dwi_run-1_suffix-dwi', 1) ('datatype-dwi_run-2_suffix-dwi', 1) ('datatype-fmap_fmap-magnitude1_suffix-magnitude1', 1) ('datatype-fmap_fmap-magnitude2_suffix-magnitude2', 1) ('datatype-fmap_fmap-phase1_suffix-phase1', 1) ('datatype-fmap_fmap-phase2_suffix-phase2', 1) ('datatype-func_suffix-bold_task-frac2back', 1)
77 1 ('acquisition-VARIANTNumVolumes_datatype-func_suffix-bold_task-frac2back', 47) ('acquisition-refaced_datatype-anat_suffix-T1w', 1) ('datatype-fmap_fmap-magnitude1_suffix-magnitude1', 1) ('datatype-fmap_fmap-magnitude2_suffix-magnitude2', 1) ('datatype-fmap_fmap-phase1_suffix-phase1', 1) ('datatype-fmap_fmap-phase2_suffix-phase2', 1)
78 1 ('acquisition-VARIANTNumVolumes_datatype-func_suffix-bold_task-frac2back', 46) ('acquisition-refaced_datatype-anat_suffix-T1w', 1) ('datatype-fmap_fmap-magnitude1_suffix-magnitude1', 1) ('datatype-fmap_fmap-magnitude2_suffix-magnitude2', 1) ('datatype-fmap_fmap-phase1_suffix-phase1', 1) ('datatype-fmap_fmap-phase2_suffix-phase2', 1)
79 1 ('acquisition-VARIANTNoFmap_datatype-func_suffix-bold_task-frac2back', 1) ('acquisition-VARIANTNumVolumesNoFmap_datatype-func_suffix-bold_task-idemo', 1) ('acquisition-refaced_datatype-anat_suffix-T1w', 1)
80 1 ('acquisition-refaced_datatype-anat_suffix-T1w', 1) ('acquisition-singlebandVARIANTNumVolumes_datatype-func_suffix-bold_task-rest', 5) ('datatype-dwi_run-1_suffix-dwi', 1) ('datatype-dwi_run-2_suffix-dwi', 1) ('datatype-fmap_fmap-magnitude1_suffix-magnitude1', 1) ('datatype-fmap_fmap-magnitude2_suffix-magnitude2', 1) ('datatype-fmap_fmap-phase1_suffix-phase1', 1) ('datatype-fmap_fmap-phase2_suffix-phase2', 1) ('datatype-func_suffix-bold_task-frac2back', 1) ('datatype-func_suffix-bold_task-idemo', 1)
81 1 ('acquisition-VARIANTNumVolumesNoFmap_datatype-func_suffix-bold_task-frac2back', 5) ('acquisition-refaced_datatype-anat_suffix-T1w', 1)
82 1 ('acquisition-VARIANTNumVolumes_datatype-func_suffix-bold_task-frac2back', 2) ('acquisition-refaced_datatype-anat_suffix-T1w', 1) ('datatype-fmap_fmap-magnitude1_suffix-magnitude1', 1) ('datatype-fmap_fmap-magnitude2_suffix-magnitude2', 1) ('datatype-fmap_fmap-phase1_suffix-phase1', 1) ('datatype-fmap_fmap-phase2_suffix-phase2', 1)
83 1 ('acquisition-VARIANTNumVolumes_datatype-func_suffix-bold_task-frac2back', 29) ('acquisition-refaced_datatype-anat_suffix-T1w', 1) ('datatype-fmap_fmap-magnitude1_suffix-magnitude1', 1) ('datatype-fmap_fmap-magnitude2_suffix-magnitude2', 1) ('datatype-fmap_fmap-phase1_suffix-phase1', 1) ('datatype-fmap_fmap-phase2_suffix-phase2', 1)
84 1 ('acquisition-VARIANTNumVolumes_datatype-func_suffix-bold_task-frac2back', 28) ('acquisition-refaced_datatype-anat_suffix-T1w', 1) ('datatype-fmap_fmap-magnitude1_suffix-magnitude1', 1) ('datatype-fmap_fmap-magnitude2_suffix-magnitude2', 1) ('datatype-fmap_fmap-phase1_suffix-phase1', 1) ('datatype-fmap_fmap-phase2_suffix-phase2', 1) ('datatype-func_suffix-bold_task-idemo', 1)
85 1 ('acquisition-VARIANTNumVolumes_datatype-func_suffix-bold_task-idemo', 13) ('acquisition-refaced_datatype-anat_suffix-T1w', 1) ('datatype-fmap_fmap-magnitude1_suffix-magnitude1', 1) ('datatype-fmap_fmap-magnitude2_suffix-magnitude2', 1) ('datatype-fmap_fmap-phase1_suffix-phase1', 1) ('datatype-fmap_fmap-phase2_suffix-phase2', 1)
86 1 ('acquisition-VARIANTNoFmap_datatype-dwi_run-1_suffix-dwi', 1) ('acquisition-VARIANTNoFmap_datatype-dwi_run-2_suffix-dwi', 1) ('acquisition-refaced_datatype-anat_suffix-T1w', 1) ('acquisition-singlebandVARIANTNoFmap_datatype-func_suffix-bold_task-rest', 1)
87 1 ('acquisition-VARIANTNumVolumes_datatype-func_suffix-bold_task-frac2back', 3) ('acquisition-refaced_datatype-anat_suffix-T1w', 1) ('datatype-fmap_fmap-magnitude1_suffix-magnitude1', 1) ('datatype-fmap_fmap-magnitude2_suffix-magnitude2', 1) ('datatype-fmap_fmap-phase1_suffix-phase1', 1) ('datatype-fmap_fmap-phase2_suffix-phase2', 1)
88 1 ('acquisition-VARIANTNumVolumes_datatype-func_suffix-bold_task-frac2back', 45) ('acquisition-refaced_datatype-anat_suffix-T1w', 1) ('acquisition-singleband_datatype-func_suffix-bold_task-rest', 1) ('datatype-dwi_run-1_suffix-dwi', 1) ('datatype-dwi_run-2_suffix-dwi', 1) ('datatype-fmap_fmap-magnitude1_suffix-magnitude1', 1) ('datatype-fmap_fmap-magnitude2_suffix-magnitude2', 1) ('datatype-fmap_fmap-phase1_suffix-phase1', 1) ('datatype-fmap_fmap-phase2_suffix-phase2', 1) ('datatype-func_suffix-bold_task-idemo', 1)
89 1 ('acquisition-VARIANTDim3SizeVoxelSizeDim3_datatype-dwi_run-1_suffix-dwi', 1) ('acquisition-VARIANTDim3SizeVoxelSizeDim3_datatype-dwi_run-2_suffix-dwi', 1) ('acquisition-VARIANTDim3SizeVoxelSizeDim3_datatype-fmap_fmap-magnitude1_suffix-magnitude1', 1) ('acquisition-VARIANTDim3SizeVoxelSizeDim3_datatype-fmap_fmap-magnitude2_suffix-magnitude2', 1) ('acquisition-VARIANTDim3SizeVoxelSizeDim3_datatype-fmap_fmap-phase1_suffix-phase1', 1) ('acquisition-VARIANTDim3SizeVoxelSizeDim3_datatype-fmap_fmap-phase2_suffix-phase2', 1) ('acquisition-refaced_datatype-anat_suffix-T1w', 1) ('acquisition-singleband_datatype-func_suffix-bold_task-rest', 1) ('datatype-func_suffix-bold_task-frac2back', 1) ('datatype-func_suffix-bold_task-idemo', 1)
90 1 ('acquisition-VARIANTNumVolumes_datatype-func_suffix-bold_task-frac2back', 39) ('acquisition-refaced_datatype-anat_suffix-T1w', 1) ('acquisition-singleband_datatype-func_suffix-bold_task-rest', 1) ('datatype-dwi_run-1_suffix-dwi', 1) ('datatype-dwi_run-2_suffix-dwi', 1) ('datatype-fmap_fmap-magnitude1_suffix-magnitude1', 1) ('datatype-fmap_fmap-magnitude2_suffix-magnitude2', 1) ('datatype-fmap_fmap-phase1_suffix-phase1', 1) ('datatype-fmap_fmap-phase2_suffix-phase2', 1) ('datatype-func_suffix-bold_task-idemo', 1)
91 1 ('acquisition-VARIANTNoFmap_datatype-dwi_run-1_suffix-dwi', 1) ('acquisition-VARIANTNoFmap_datatype-dwi_run-2_suffix-dwi', 1) ('acquisition-VARIANTNoFmap_datatype-func_suffix-bold_task-idemo', 1) ('acquisition-refaced_datatype-anat_suffix-T1w', 1) ('acquisition-singlebandVARIANTNoFmap_datatype-func_suffix-bold_task-rest', 1)
92 1 ('acquisition-VARIANTNumVolumes_datatype-func_suffix-bold_task-frac2back', 49) ('acquisition-refaced_datatype-anat_suffix-T1w', 1) ('acquisition-singleband_datatype-func_suffix-bold_task-rest', 1) ('datatype-dwi_run-1_suffix-dwi', 1) ('datatype-dwi_run-2_suffix-dwi', 1) ('datatype-fmap_fmap-magnitude1_suffix-magnitude1', 1) ('datatype-fmap_fmap-magnitude2_suffix-magnitude2', 1) ('datatype-fmap_fmap-phase1_suffix-phase1', 1) ('datatype-fmap_fmap-phase2_suffix-phase2', 1) ('datatype-func_suffix-bold_task-idemo', 1)
93 1 ('acquisition-VARIANTNoFmap_datatype-func_suffix-bold_task-idemo', 1) ('acquisition-VARIANTNumVolumesNoFmap_datatype-func_suffix-bold_task-frac2back', 4) ('acquisition-refaced_datatype-anat_suffix-T1w', 1)
94 1 ('acquisition-VARIANTNumVolumes_datatype-func_suffix-bold_task-frac2back', 5) ('acquisition-refaced_datatype-anat_suffix-T1w', 1) ('acquisition-singleband_datatype-func_suffix-bold_task-rest', 1) ('datatype-dwi_run-1_suffix-dwi', 1) ('datatype-dwi_run-2_suffix-dwi', 1) ('datatype-fmap_fmap-magnitude1_suffix-magnitude1', 1) ('datatype-fmap_fmap-magnitude2_suffix-magnitude2', 1) ('datatype-fmap_fmap-phase1_suffix-phase1', 1) ('datatype-fmap_fmap-phase2_suffix-phase2', 1) ('datatype-func_suffix-bold_task-idemo', 1)
95 1 ('acquisition-VARIANTNumVolumes_datatype-func_suffix-bold_task-frac2back', 38) ('acquisition-refaced_datatype-anat_suffix-T1w', 1) ('datatype-dwi_run-1_suffix-dwi', 1) ('datatype-dwi_run-2_suffix-dwi', 1) ('datatype-fmap_fmap-magnitude1_suffix-magnitude1', 1) ('datatype-fmap_fmap-magnitude2_suffix-magnitude2', 1) ('datatype-fmap_fmap-phase1_suffix-phase1', 1) ('datatype-fmap_fmap-phase2_suffix-phase2', 1) ('datatype-func_suffix-bold_task-idemo', 1)
96 1 ('acquisition-refaced_datatype-anat_suffix-T1w', 1) ('acquisition-singlebandVARIANTNumVolumes_datatype-func_suffix-bold_task-rest', 3) ('datatype-dwi_run-1_suffix-dwi', 1) ('datatype-dwi_run-2_suffix-dwi', 1) ('datatype-fmap_fmap-magnitude1_suffix-magnitude1', 1) ('datatype-fmap_fmap-magnitude2_suffix-magnitude2', 1) ('datatype-fmap_fmap-phase1_suffix-phase1', 1) ('datatype-fmap_fmap-phase2_suffix-phase2', 1) ('datatype-func_suffix-bold_task-frac2back', 1) ('datatype-func_suffix-bold_task-idemo', 1)
97 1 ('acquisition-VARIANTNumVolumes_datatype-func_suffix-bold_task-frac2back', 40) ('acquisition-refaced_datatype-anat_suffix-T1w', 1) ('datatype-fmap_fmap-magnitude1_suffix-magnitude1', 1) ('datatype-fmap_fmap-magnitude2_suffix-magnitude2', 1) ('datatype-fmap_fmap-phase1_suffix-phase1', 1) ('datatype-fmap_fmap-phase2_suffix-phase2', 1)
98 1 ('acquisition-VARIANTRepetitionTime_datatype-dwi_run-1_suffix-dwi', 2) ('acquisition-VARIANTRepetitionTime_datatype-dwi_run-2_suffix-dwi', 2) ('acquisition-refaced_datatype-anat_suffix-T1w', 1) ('acquisition-singlebandVARIANTNumVolumes_datatype-func_suffix-bold_task-rest', 1) ('datatype-fmap_fmap-magnitude1_suffix-magnitude1', 1) ('datatype-fmap_fmap-magnitude2_suffix-magnitude2', 1) ('datatype-fmap_fmap-phase1_suffix-phase1', 1) ('datatype-fmap_fmap-phase2_suffix-phase2', 1) ('datatype-func_suffix-bold_task-frac2back', 1) ('datatype-func_suffix-bold_task-idemo', 1)
99 1 ('acquisition-VARIANTNumVolumes_datatype-func_suffix-bold_task-frac2back', 44) ('acquisition-refaced_datatype-anat_suffix-T1w', 1) ('datatype-fmap_fmap-magnitude1_suffix-magnitude1', 1) ('datatype-fmap_fmap-magnitude2_suffix-magnitude2', 1) ('datatype-fmap_fmap-phase1_suffix-phase1', 1) ('datatype-fmap_fmap-phase2_suffix-phase2', 1) ('datatype-func_suffix-bold_task-idemo', 1)
100 1 ('acquisition-refaced_datatype-anat_suffix-T1w', 1) ('acquisition-singlebandVARIANTNumVolumes_datatype-func_suffix-bold_task-rest', 4) ('datatype-dwi_run-1_suffix-dwi', 1) ('datatype-dwi_run-2_suffix-dwi', 1) ('datatype-fmap_fmap-magnitude1_suffix-magnitude1', 1) ('datatype-fmap_fmap-magnitude2_suffix-magnitude2', 1) ('datatype-fmap_fmap-phase1_suffix-phase1', 1) ('datatype-fmap_fmap-phase2_suffix-phase2', 1) ('datatype-func_suffix-bold_task-frac2back', 1) ('datatype-func_suffix-bold_task-idemo', 1)
101 1 ('acquisition-VARIANTNumVolumes_datatype-func_suffix-bold_task-frac2back', 42) ('acquisition-refaced_datatype-anat_suffix-T1w', 1) ('datatype-dwi_run-1_suffix-dwi', 1) ('datatype-dwi_run-2_suffix-dwi', 1) ('datatype-fmap_fmap-magnitude1_suffix-magnitude1', 1) ('datatype-fmap_fmap-magnitude2_suffix-magnitude2', 1) ('datatype-fmap_fmap-phase1_suffix-phase1', 1) ('datatype-fmap_fmap-phase2_suffix-phase2', 1)
102 1 ('acquisition-VARIANTNumVolumes_datatype-func_suffix-bold_task-idemo', 15) ('acquisition-refaced_datatype-anat_suffix-T1w', 1) ('acquisition-singleband_datatype-func_suffix-bold_task-rest', 1) ('datatype-dwi_run-1_suffix-dwi', 1) ('datatype-dwi_run-2_suffix-dwi', 1) ('datatype-fmap_fmap-magnitude1_suffix-magnitude1', 1) ('datatype-fmap_fmap-magnitude2_suffix-magnitude2', 1) ('datatype-fmap_fmap-phase1_suffix-phase1', 1) ('datatype-fmap_fmap-phase2_suffix-phase2', 1) ('datatype-func_suffix-bold_task-frac2back', 1)
103 1 ('acquisition-VARIANTNumVolumes_datatype-func_suffix-bold_task-frac2back', 41) ('acquisition-refaced_datatype-anat_suffix-T1w', 1) ('datatype-fmap_fmap-magnitude1_suffix-magnitude1', 1) ('datatype-fmap_fmap-magnitude2_suffix-magnitude2', 1) ('datatype-fmap_fmap-phase1_suffix-phase1', 1) ('datatype-fmap_fmap-phase2_suffix-phase2', 1)
104 1 ('acquisition-VARIANTNumVolumesNoFmap_datatype-func_suffix-bold_task-frac2back', 1) ('acquisition-refaced_datatype-anat_suffix-T1w', 1)
105 1 ('acquisition-VARIANTNumVolumes_datatype-func_suffix-bold_task-idemo', 14) ('acquisition-refaced_datatype-anat_suffix-T1w', 1) ('acquisition-singleband_datatype-func_suffix-bold_task-rest', 1) ('datatype-dwi_run-1_suffix-dwi', 1) ('datatype-dwi_run-2_suffix-dwi', 1) ('datatype-fmap_fmap-magnitude1_suffix-magnitude1', 1) ('datatype-fmap_fmap-magnitude2_suffix-magnitude2', 1) ('datatype-fmap_fmap-phase1_suffix-phase1', 1) ('datatype-fmap_fmap-phase2_suffix-phase2', 1) ('datatype-func_suffix-bold_task-frac2back', 1)
106 1 ('acquisition-VARIANTNumVolumes_datatype-func_suffix-bold_task-frac2back', 43) ('acquisition-refaced_datatype-anat_suffix-T1w', 1) ('acquisition-singleband_datatype-func_suffix-bold_task-rest', 1) ('datatype-dwi_run-1_suffix-dwi', 1) ('datatype-dwi_run-2_suffix-dwi', 1) ('datatype-fmap_fmap-magnitude1_suffix-magnitude1', 1) ('datatype-fmap_fmap-magnitude2_suffix-magnitude2', 1) ('datatype-fmap_fmap-phase1_suffix-phase1', 1) ('datatype-fmap_fmap-phase2_suffix-phase2', 1) ('datatype-func_suffix-bold_task-idemo', 1)
107 1 ('acquisition-VARIANTNumVolumes_datatype-func_suffix-bold_task-frac2back', 48) ('acquisition-refaced_datatype-anat_suffix-T1w', 1) ('acquisition-singleband_datatype-func_suffix-bold_task-rest', 1) ('datatype-dwi_run-1_suffix-dwi', 1) ('datatype-dwi_run-2_suffix-dwi', 1) ('datatype-fmap_fmap-magnitude1_suffix-magnitude1', 1) ('datatype-fmap_fmap-magnitude2_suffix-magnitude2', 1) ('datatype-fmap_fmap-phase1_suffix-phase1', 1) ('datatype-fmap_fmap-phase2_suffix-phase2', 1) ('datatype-func_suffix-bold_task-idemo', 1)
108 1 ('acquisition-VARIANTNumVolumes_datatype-func_suffix-bold_task-frac2back', 35) ('acquisition-refaced_datatype-anat_suffix-T1w', 1) ('acquisition-singleband_datatype-func_suffix-bold_task-rest', 1) ('datatype-dwi_run-1_suffix-dwi', 1) ('datatype-dwi_run-2_suffix-dwi', 1) ('datatype-fmap_fmap-magnitude1_suffix-magnitude1', 1) ('datatype-fmap_fmap-magnitude2_suffix-magnitude2', 1) ('datatype-fmap_fmap-phase1_suffix-phase1', 1) ('datatype-fmap_fmap-phase2_suffix-phase2', 1) ('datatype-func_suffix-bold_task-idemo', 1)
109 1 ('acquisition-VARIANTNumVolumes_datatype-func_suffix-bold_task-frac2back', 25) ('acquisition-refaced_datatype-anat_suffix-T1w', 1) ('datatype-fmap_fmap-magnitude1_suffix-magnitude1', 1) ('datatype-fmap_fmap-magnitude2_suffix-magnitude2', 1) ('datatype-fmap_fmap-phase1_suffix-phase1', 1) ('datatype-fmap_fmap-phase2_suffix-phase2', 1) ('datatype-func_suffix-bold_task-idemo', 1)
110 1 ('acquisition-VARIANTNumVolumes_datatype-func_suffix-bold_task-idemo', 18) ('acquisition-refaced_datatype-anat_suffix-T1w', 1) ('datatype-dwi_run-1_suffix-dwi', 1) ('datatype-dwi_run-2_suffix-dwi', 1) ('datatype-fmap_fmap-magnitude1_suffix-magnitude1', 1) ('datatype-fmap_fmap-magnitude2_suffix-magnitude2', 1) ('datatype-fmap_fmap-phase1_suffix-phase1', 1) ('datatype-fmap_fmap-phase2_suffix-phase2', 1) ('datatype-func_suffix-bold_task-frac2back', 1)
111 1 ('acquisition-VARIANTNumVolumes_datatype-func_suffix-bold_task-frac2back', 21) ('acquisition-refaced_datatype-anat_suffix-T1w', 1) ('datatype-fmap_fmap-magnitude1_suffix-magnitude1', 1) ('datatype-fmap_fmap-magnitude2_suffix-magnitude2', 1) ('datatype-fmap_fmap-phase1_suffix-phase1', 1) ('datatype-fmap_fmap-phase2_suffix-phase2', 1) ('datatype-func_suffix-bold_task-idemo', 1)
112 1 ('acquisition-VARIANTNoFmap_datatype-func_suffix-bold_task-frac2back', 1) ('acquisition-VARIANTNumVolumesNoFmap_datatype-func_suffix-bold_task-idemo', 5) ('acquisition-refaced_datatype-anat_suffix-T1w', 1)
113 1 ('acquisition-refaced_datatype-anat_suffix-T1w', 1) ('acquisition-singlebandVARIANTNumVolumes_datatype-func_suffix-bold_task-rest', 10) ('datatype-dwi_run-1_suffix-dwi', 1) ('datatype-dwi_run-2_suffix-dwi', 1) ('datatype-fmap_fmap-magnitude1_suffix-magnitude1', 1) ('datatype-fmap_fmap-magnitude2_suffix-magnitude2', 1) ('datatype-fmap_fmap-phase1_suffix-phase1', 1) ('datatype-fmap_fmap-phase2_suffix-phase2', 1) ('datatype-func_suffix-bold_task-frac2back', 1) ('datatype-func_suffix-bold_task-idemo', 1)
114 1 ('acquisition-100_datatype-func_suffix-bold_task-rest', 1) ('acquisition-refaced_datatype-anat_suffix-T1w', 1) ('acquisition-singleband_datatype-func_suffix-bold_task-rest', 1) ('datatype-fmap_fmap-magnitude1_suffix-magnitude1', 1) ('datatype-fmap_fmap-magnitude2_suffix-magnitude2', 1) ('datatype-fmap_fmap-phase1_suffix-phase1', 1) ('datatype-fmap_fmap-phase2_suffix-phase2', 1) ('datatype-func_suffix-bold_task-frac2back', 1) ('datatype-func_suffix-bold_task-idemo', 1)
115 1 ('acquisition-VARIANTNumVolumes_datatype-func_suffix-bold_task-idemo', 5) ('acquisition-refaced_datatype-anat_suffix-T1w', 1) ('acquisition-singleband_datatype-func_suffix-bold_task-rest', 1) ('datatype-dwi_run-1_suffix-dwi', 1) ('datatype-dwi_run-2_suffix-dwi', 1) ('datatype-fmap_fmap-magnitude1_suffix-magnitude1', 1) ('datatype-fmap_fmap-magnitude2_suffix-magnitude2', 1) ('datatype-fmap_fmap-phase1_suffix-phase1', 1) ('datatype-fmap_fmap-phase2_suffix-phase2', 1) ('datatype-func_suffix-bold_task-frac2back', 1)
116 1 ('acquisition-VARIANTNumVolumes_datatype-func_suffix-bold_task-frac2back', 20) ('acquisition-refaced_datatype-anat_suffix-T1w', 1) ('acquisition-singleband_datatype-func_suffix-bold_task-rest', 1) ('datatype-dwi_run-1_suffix-dwi', 1) ('datatype-dwi_run-2_suffix-dwi', 1) ('datatype-fmap_fmap-magnitude1_suffix-magnitude1', 1) ('datatype-fmap_fmap-magnitude2_suffix-magnitude2', 1) ('datatype-fmap_fmap-phase1_suffix-phase1', 1) ('datatype-fmap_fmap-phase2_suffix-phase2', 1) ('datatype-func_suffix-bold_task-idemo', 1)
117 1 ('acquisition-VARIANTNumVolumes_datatype-func_suffix-bold_task-frac2back', 19) ('acquisition-refaced_datatype-anat_suffix-T1w', 1) ('acquisition-singleband_datatype-func_suffix-bold_task-rest', 1) ('datatype-dwi_run-1_suffix-dwi', 1) ('datatype-dwi_run-2_suffix-dwi', 1) ('datatype-fmap_fmap-magnitude1_suffix-magnitude1', 1) ('datatype-fmap_fmap-magnitude2_suffix-magnitude2', 1) ('datatype-fmap_fmap-phase1_suffix-phase1', 1) ('datatype-fmap_fmap-phase2_suffix-phase2', 1) ('datatype-func_suffix-bold_task-idemo', 1)
118 1 ('acquisition-VARIANTNumVolumes_datatype-func_suffix-bold_task-frac2back', 23) ('acquisition-refaced_datatype-anat_suffix-T1w', 1) ('datatype-fmap_fmap-magnitude1_suffix-magnitude1', 1) ('datatype-fmap_fmap-magnitude2_suffix-magnitude2', 1) ('datatype-fmap_fmap-phase1_suffix-phase1', 1) ('datatype-fmap_fmap-phase2_suffix-phase2', 1)
119 1 ('acquisition-VARIANTNumVolumes_datatype-func_suffix-bold_task-frac2back', 24) ('acquisition-refaced_datatype-anat_suffix-T1w', 1) ('datatype-fmap_fmap-magnitude1_suffix-magnitude1', 1) ('datatype-fmap_fmap-magnitude2_suffix-magnitude2', 1) ('datatype-fmap_fmap-phase1_suffix-phase1', 1) ('datatype-fmap_fmap-phase2_suffix-phase2', 1) ('datatype-func_suffix-bold_task-idemo', 1)
120 1 ('acquisition-VARIANTNumVolumes_datatype-func_suffix-bold_task-idemo', 4) ('acquisition-refaced_datatype-anat_suffix-T1w', 1) ('acquisition-singleband_datatype-func_suffix-bold_task-rest', 1) ('datatype-dwi_run-1_suffix-dwi', 1) ('datatype-dwi_run-2_suffix-dwi', 1) ('datatype-fmap_fmap-magnitude1_suffix-magnitude1', 1) ('datatype-fmap_fmap-magnitude2_suffix-magnitude2', 1) ('datatype-fmap_fmap-phase1_suffix-phase1', 1) ('datatype-fmap_fmap-phase2_suffix-phase2', 1) ('datatype-func_suffix-bold_task-frac2back', 1)
121 1 ('acquisition-VARIANTNoFmap_datatype-func_suffix-bold_task-idemo', 1) ('acquisition-VARIANTNumVolumesNoFmap_datatype-func_suffix-bold_task-frac2back', 8) ('acquisition-refaced_datatype-anat_suffix-T1w', 1)
122 1 ('acquisition-VARIANTNumVolumes_datatype-func_suffix-bold_task-frac2back', 22) ('acquisition-refaced_datatype-anat_suffix-T1w', 1) ('datatype-fmap_fmap-magnitude1_suffix-magnitude1', 1) ('datatype-fmap_fmap-magnitude2_suffix-magnitude2', 1) ('datatype-fmap_fmap-phase1_suffix-phase1', 1) ('datatype-fmap_fmap-phase2_suffix-phase2', 1)
123 1 ('acquisition-VARIANTNumVolumes_datatype-func_suffix-bold_task-idemo', 2) ('acquisition-refaced_datatype-anat_suffix-T1w', 1) ('datatype-fmap_fmap-magnitude1_suffix-magnitude1', 1) ('datatype-fmap_fmap-magnitude2_suffix-magnitude2', 1) ('datatype-fmap_fmap-phase1_suffix-phase1', 1) ('datatype-fmap_fmap-phase2_suffix-phase2', 1) ('datatype-func_suffix-bold_task-frac2back', 1)
124 1 ('acquisition-refaced_datatype-anat_suffix-T1w', 1) ('acquisition-singlebandVARIANTNumVolumes_datatype-func_suffix-bold_task-rest', 2) ('datatype-dwi_run-1_suffix-dwi', 1) ('datatype-dwi_run-2_suffix-dwi', 1) ('datatype-fmap_fmap-magnitude1_suffix-magnitude1', 1) ('datatype-fmap_fmap-magnitude2_suffix-magnitude2', 1) ('datatype-fmap_fmap-phase1_suffix-phase1', 1) ('datatype-fmap_fmap-phase2_suffix-phase2', 1) ('datatype-func_suffix-bold_task-frac2back', 1) ('datatype-func_suffix-bold_task-idemo', 1)
125 1 ('acquisition-VARIANTNumVolumes_datatype-func_suffix-bold_task-idemo', 12) ('acquisition-refaced_datatype-anat_suffix-T1w', 1) ('acquisition-singleband_datatype-func_suffix-bold_task-rest', 1) ('datatype-dwi_run-1_suffix-dwi', 1) ('datatype-dwi_run-2_suffix-dwi', 1) ('datatype-fmap_fmap-magnitude1_suffix-magnitude1', 1) ('datatype-fmap_fmap-magnitude2_suffix-magnitude2', 1) ('datatype-fmap_fmap-phase1_suffix-phase1', 1) ('datatype-fmap_fmap-phase2_suffix-phase2', 1) ('datatype-func_suffix-bold_task-frac2back', 1)
126 1 ('acquisition-VARIANTNumVolumes_datatype-func_suffix-bold_task-frac2back', 8) ('acquisition-refaced_datatype-anat_suffix-T1w', 1) ('acquisition-singleband_datatype-func_suffix-bold_task-rest', 1) ('datatype-dwi_run-1_suffix-dwi', 1) ('datatype-dwi_run-2_suffix-dwi', 1) ('datatype-fmap_fmap-magnitude1_suffix-magnitude1', 1) ('datatype-fmap_fmap-magnitude2_suffix-magnitude2', 1) ('datatype-fmap_fmap-phase1_suffix-phase1', 1) ('datatype-fmap_fmap-phase2_suffix-phase2', 1) ('datatype-func_suffix-bold_task-idemo', 1)
127 1 ('acquisition-VARIANTNumVolumes_datatype-func_suffix-bold_task-frac2back', 5) ('acquisition-refaced_datatype-anat_suffix-T1w', 1) ('datatype-fmap_fmap-magnitude1_suffix-magnitude1', 1) ('datatype-fmap_fmap-magnitude2_suffix-magnitude2', 1) ('datatype-fmap_fmap-phase1_suffix-phase1', 1) ('datatype-fmap_fmap-phase2_suffix-phase2', 1) ('datatype-func_suffix-bold_task-idemo', 1)
128 1 ('acquisition-VARIANTNumVolumes_datatype-func_suffix-bold_task-frac2back', 33) ('acquisition-refaced_datatype-anat_suffix-T1w', 1) ('datatype-dwi_run-1_suffix-dwi', 1) ('datatype-dwi_run-2_suffix-dwi', 1) ('datatype-fmap_fmap-magnitude1_suffix-magnitude1', 1) ('datatype-fmap_fmap-magnitude2_suffix-magnitude2', 1) ('datatype-fmap_fmap-phase1_suffix-phase1', 1) ('datatype-fmap_fmap-phase2_suffix-phase2', 1) ('datatype-func_suffix-bold_task-idemo', 1)
129 1 ('acquisition-VARIANTNumVolumes_datatype-func_suffix-bold_task-frac2back', 32) ('acquisition-refaced_datatype-anat_suffix-T1w', 1) ('datatype-fmap_fmap-magnitude1_suffix-magnitude1', 1) ('datatype-fmap_fmap-magnitude2_suffix-magnitude2', 1) ('datatype-fmap_fmap-phase1_suffix-phase1', 1) ('datatype-fmap_fmap-phase2_suffix-phase2', 1) ('datatype-func_suffix-bold_task-idemo', 1)
130 1 ('acquisition-VARIANTNumVolumes_datatype-func_suffix-bold_task-frac2back', 34) ('acquisition-refaced_datatype-anat_suffix-T1w', 1) ('datatype-fmap_fmap-magnitude1_suffix-magnitude1', 1) ('datatype-fmap_fmap-magnitude2_suffix-magnitude2', 1) ('datatype-fmap_fmap-phase1_suffix-phase1', 1) ('datatype-fmap_fmap-phase2_suffix-phase2', 1)
131 1 ('acquisition-VARIANTNumVolumes_datatype-func_suffix-bold_task-idemo', 17) ('acquisition-refaced_datatype-anat_suffix-T1w', 1) ('datatype-fmap_fmap-magnitude1_suffix-magnitude1', 1) ('datatype-fmap_fmap-magnitude2_suffix-magnitude2', 1) ('datatype-fmap_fmap-phase1_suffix-phase1', 1) ('datatype-fmap_fmap-phase2_suffix-phase2', 1) ('datatype-func_suffix-bold_task-frac2back', 1)
132 1 ('acquisition-VARIANTNumVolumes_datatype-func_suffix-bold_task-frac2back', 37) ('acquisition-refaced_datatype-anat_suffix-T1w', 1) ('datatype-dwi_run-1_suffix-dwi', 1) ('datatype-dwi_run-2_suffix-dwi', 1) ('datatype-fmap_fmap-magnitude1_suffix-magnitude1', 1) ('datatype-fmap_fmap-magnitude2_suffix-magnitude2', 1) ('datatype-fmap_fmap-phase1_suffix-phase1', 1) ('datatype-fmap_fmap-phase2_suffix-phase2', 1)
133 1 ('acquisition-VARIANTNumVolumes_datatype-func_suffix-bold_task-frac2back', 36) ('acquisition-refaced_datatype-anat_suffix-T1w', 1) ('datatype-fmap_fmap-magnitude1_suffix-magnitude1', 1) ('datatype-fmap_fmap-magnitude2_suffix-magnitude2', 1) ('datatype-fmap_fmap-phase1_suffix-phase1', 1) ('datatype-fmap_fmap-phase2_suffix-phase2', 1)
134 1 ('acquisition-100_datatype-func_suffix-bold_task-rest', 1) ('acquisition-refaced_datatype-anat_suffix-T1w', 1) ('acquisition-singleband_datatype-func_suffix-bold_task-rest', 1) ('datatype-dwi_run-1_suffix-dwi', 1) ('datatype-fmap_fmap-magnitude1_suffix-magnitude1', 1) ('datatype-fmap_fmap-magnitude2_suffix-magnitude2', 1) ('datatype-fmap_fmap-phase1_suffix-phase1', 1) ('datatype-fmap_fmap-phase2_suffix-phase2', 1) ('datatype-func_suffix-bold_task-frac2back', 1) ('datatype-func_suffix-bold_task-idemo', 1)
135 1 ('acquisition-VARIANTNumVolumes_datatype-func_suffix-bold_task-frac2back', 31) ('acquisition-refaced_datatype-anat_suffix-T1w', 1) ('datatype-fmap_fmap-magnitude1_suffix-magnitude1', 1) ('datatype-fmap_fmap-magnitude2_suffix-magnitude2', 1) ('datatype-fmap_fmap-phase1_suffix-phase1', 1) ('datatype-fmap_fmap-phase2_suffix-phase2', 1) ('datatype-func_suffix-bold_task-idemo', 1)
136 1 ('acquisition-VARIANTNumVolumes_datatype-func_suffix-bold_task-frac2back', 2) ('acquisition-refaced_datatype-anat_suffix-T1w', 1) ('acquisition-singleband_datatype-func_suffix-bold_task-rest', 1) ('datatype-dwi_run-1_suffix-dwi', 1) ('datatype-dwi_run-2_suffix-dwi', 1) ('datatype-fmap_fmap-magnitude1_suffix-magnitude1', 1) ('datatype-fmap_fmap-magnitude2_suffix-magnitude2', 1) ('datatype-fmap_fmap-phase1_suffix-phase1', 1) ('datatype-fmap_fmap-phase2_suffix-phase2', 1) ('datatype-func_suffix-bold_task-idemo', 1)
137 1 ('acquisition-refaced_datatype-anat_suffix-T1w', 1) ('acquisition-singleband_datatype-func_suffix-bold_task-rest', 1) ('datatype-fmap_fmap-magnitude1_suffix-magnitude1', 1) ('datatype-fmap_fmap-magnitude2_suffix-magnitude2', 1) ('datatype-fmap_fmap-phase1_suffix-phase1', 1) ('datatype-fmap_fmap-phase2_suffix-phase2', 1) ('datatype-func_suffix-bold_task-frac2back', 1)
138 1 ('acquisition-VARIANTNumVolumesNoFmap_datatype-func_suffix-bold_task-frac2back', 2) ('acquisition-refaced_datatype-anat_suffix-T1w', 1)
139 1 ('acquisition-VARIANTNumVolumes_datatype-func_suffix-bold_task-frac2back', 30) ('acquisition-refaced_datatype-anat_suffix-T1w', 1) ('acquisition-singleband_datatype-func_suffix-bold_task-rest', 1) ('datatype-dwi_run-1_suffix-dwi', 1) ('datatype-dwi_run-2_suffix-dwi', 1) ('datatype-fmap_fmap-magnitude1_suffix-magnitude1', 1) ('datatype-fmap_fmap-magnitude2_suffix-magnitude2', 1) ('datatype-fmap_fmap-phase1_suffix-phase1', 1) ('datatype-fmap_fmap-phase2_suffix-phase2', 1) ('datatype-func_suffix-bold_task-idemo', 1)
140 1 ('acquisition-VARIANTNumVolumesNoFmap_datatype-func_suffix-bold_task-frac2back', 3) ('acquisition-refaced_datatype-anat_suffix-T1w', 1)
141 1 ('acquisition-VARIANTNoFmap_datatype-func_suffix-bold_task-idemo', 1) ('acquisition-VARIANTNumVolumesNoFmap_datatype-func_suffix-bold_task-frac2back', 7) ('acquisition-refaced_datatype-anat_suffix-T1w', 1)
```
